# Inducible CRISPRi-based operon silencing and selective *in trans* gene complementation in *Borrelia burgdorferi*

**DOI:** 10.1101/2022.12.05.519228

**Authors:** Bryan T. Murphy, Jacob J. Wiepen, Huan He, Ankita S. Pramanik, Jason M. Peters, Brian Stevenson, Wolfram R. Zückert

## Abstract

To accelerate genetic studies on the Lyme disease pathogen *Borrelia burgdorferi*, we developed an enhanced CRISPR interference (CRISPRi) approach for IPTG-inducible repression of specific *B. burgdorferi* genes. The entire system is encoded on a compact 11-kb shuttle vector plasmid that allows for inducible expression of both the sgRNA module and a non-toxic codon-optimized dCas9 protein. We validated this CRISPRi system by targeting the genes encoding for OspA and OspB, abundant surface lipoproteins co-expressed by a single operon, and FlaB, the major subunit forming the periplasmic flagella. As in other systems, sgRNAs complementary to the non-template strand were consistently effective in gene repression, with 4- to 994-fold reductions in targeted transcript levels and concomitant reductions of in proteins levels. Furthermore, we showed that *ospAB* knockdowns could be selectively complemented *in trans* for OspA expression via the insertion of synonymous or non-synonymous CRISPRi-resistant PAM mutant (PAM*) *ospA* alleles into a unique site within the plasmid. Together, this establishes CRISPRi PAM* as a robust new genetic tool to simplify the study of *B. burgdorferi* genes, bypassing the need for gene disruptions by allelic exchange and avoiding rare-codon toxicity from heterologous expression of dCas9.

**SIGNIFICANCE:** *Borrelia burgdorferi*, the causative agent of Lyme disease, is a tick-borne pathogen of global importance. Here, we expand the genetic toolbox for studying *B. burgdorferi* physiology and pathogenesis by establishing a single-plasmid-based CRISPRi system with optional *in trans* complementation for the functional study of essential and non-essential proteins.

## Supplemental file 2 for "Inducible CRISPRi-based operon silencing and selective *in trans* gene complementation in *Borrelia burgdorferi*" (part 1 of 3)

```
LOCUS       B31_genome_conti     1322238 bp DNA     linear   UNA 07-JUN-2018
DEFINITION  Borrelia burgdorferi B31 complete genome; artificial contig of 
            replicons in alphabetical order separated by nnnnnn.
ACCESSION   .
VERSION     .
KEYWORDS    .
SOURCE      Borrelia burgdorferi B31
  ORGANISM  Borrelia burgdorferi B31
REFERENCE   1  (bases 1 to 1322238)
  AUTHORS   Fraser CM, Casjens S, Huang WM, Sutton GG, Clayton RA, Lathigra R, 
            White O, Ketchum KA, Dodson R, Hickey EK, Gwinn M, Dougherty B, Tomb
            J-F., Fleischmann RD, Richardson D, Peterson J, Kerlavage AR, 
            Quackenbush J, Salzberg S, Hanson M, van-Vugt R, Palmer N, Adams MD,
            Gocayne JD, Weidman J, Utterback T, Watthey L, McDonald L, Artiach 
            P, Bowman C, Garland S, Fujii C, Cotton MD, Horst K, Roberts K, 
            Hatch B, Smith HO, Venter JC.
  TITLE     Genomic sequence of a Lyme disease spirochaete, Borrelia burgdorferi
  JOURNAL   Nature 390 (6660), 580-586 (1997)
  PUBMED    9403685
REFERENCE   2  (bases 1 to 1322238)
  TITLE     Direct Submission
  JOURNAL   Submitted (28-DEC-2011) National Center for Biotechnology 
            Information, NIH, Bethesda, MD 20894, USA
REFERENCE   3  (bases 1 to 1322238)
  AUTHORS   Mongodin EF, Fraser-Liggett CM, Qiu W-G., Dunn JJ, Luft BJ, Schutzer
            SE, Casjens SR.
  TITLE     Direct Submission
  JOURNAL   Submitted (09-NOV-2011) Institute for Genome Sciences, 801 West 
            Baltimore Street, Office #622, Baltimore, MD 201201, USA
REFERENCE   4  (bases 1 to 1322238)
  AUTHORS   Fraser CM, Casjens S, Huang WM, Sutton GG, Clayton RA, Lathigra R, 
            White O, Ketchum KA, Dodson R, Hickey EK, Gwinn M, Dougherty B, Tomb
            J-F., Fleischmann RD, Richardson D, Peterson J, Kerlavage AR, 
            Quackenbush J, Salzberg S, Hanson M, van-Vugt R, Palmer N, Adams MD,
            Gocayne JD, Weidman J, Utterback T, Watthey L, McDonald L, Artiach 
            P, Bowman C, Garland S, Fujii C, Cotton MD, Horst K, Roberts K, 
            Hatch B, Smith HO, Venter JC.
  TITLE     Direct Submission
  JOURNAL   Submitted (12-DEC-1997) The Institute for Genomic Research, 9712 
            Medical Center Dr, Rockville, MD 20850, USA
REFERENCE   5  (bases 1 to 1322238)
  AUTHORS   Zueckert Lab
  TITLE     Direct Submission
  JOURNAL   Exported Dec 6, 2022 from SnapGene Viewer 6.1.2
            https://www.snapgene.com
COMMENT     SGRef: number: 1; type: "Journal Article"; journalName: "Nature"; 
            date: "1997"; volume: "390"; issue: "6660"; pages: "580-586"
COMMENT     SGRef: number: 2; type: "Journal Article"; journalName: "Submitted 
            (28-DEC-2011) National Center for Biotechnology Information, NIH, 
            Bethesda, MD 20894, USA"
COMMENT     SGRef: number: 3; type: "Journal Article"; journalName: "Submitted 
            (09-NOV-2011) Institute for Genome Sciences, 801 West Baltimore 
            Street, Office #622, Baltimore, MD 201201, USA"
COMMENT     SGRef: number: 4; type: "Journal Article"; journalName: "Submitted 
            (12-DEC-1997) The Institute for Genomic Research, 9712 Medical 
            Center Dr, Rockville, MD 20850, USA"
COMMENT     REVIEWED REFSEQ: This record has been curated by NCBI staff. The 
            reference sequence is identical to AE000783.
            RefSeq Category: Reference Genome
                        TYS: Designated Type Strain
                        UPR: UniProt Genome
            COMPLETENESS: full length.
FEATURES             Location/Qualifiers
     source          1..1322238
                     /mol_type="genomic DNA"
                     /organism="Borrelia burgdorferi B31"
     source          1..910724
                     /strain="B31"
                     /mol_type="genomic DNA"
                     /db_xref="taxon:224326"
                     /organism="Borrelia burgdorferi B31"
     source          910731..964387
                     /plasmid="lp54"
                     /strain="B31"
                     /mol_type="genomic DNA"
                     /db_xref="taxon:224326"
                     /type_material="type strain of Borreliella burgdorferi"
                     /organism="Borrelia burgdorferi B31"
     source          964394..990891
                     /plasmid="cp26"
                     /strain="B31"
                     /mol_type="genomic DNA"
                     /db_xref="taxon:224326"
                     /organism="Borrelia burgdorferi B31"
     source          990898..1000283
                     /plasmid="cp9"
                     /strain="B31"
                     /mol_type="genomic DNA"
                     /db_xref="taxon:224326"
                     /organism="Borrelia burgdorferi B31"
     source          1000290..1017110
                     /plasmid="lp17"
                     /strain="B31"
                     /mol_type="genomic DNA"
                     /db_xref="taxon:224326"
                     /organism="Borrelia burgdorferi B31"
     source          1017117..1041293
                     /plasmid="lp25"
                     /strain="B31"
                     /mol_type="genomic DNA"
                     /db_xref="taxon:224326"
                     /organism="Borrelia burgdorferi B31"
     source          1041300..1069454
                     /plasmid="lp28-1"
                     /strain="B31"
                     /mol_type="genomic DNA"
                     /db_xref="taxon:224326"
                     /organism="Borrelia burgdorferi B31"
     source          1069461..1099226
                     /plasmid="lp28-2"
                     /strain="B31"
                     /mol_type="genomic DNA"
                     /db_xref="taxon:224326"
                     /organism="Borrelia burgdorferi B31"
     source          1099227..1127827
                     /plasmid="lp28-3"
                     /strain="B31"
                     /mol_type="genomic DNA"
                     /db_xref="taxon:224326"
                     /organism="Borrelia burgdorferi B31"
     source          1127834..1155156
                     /plasmid="lp28-4"
                     /strain="B31"
                     /mol_type="genomic DNA"
                     /db_xref="taxon:224326"
                     /organism="Borrelia burgdorferi B31"
     source          1155163..1193991
                     /plasmid="lp38"
                     /strain="B31"
                     /mol_type="genomic DNA"
                     /db_xref="taxon:224326"
                     /organism="Borrelia burgdorferi B31"
     source          1193998..1230846
                     /plasmid="lp36"
                     /strain="B31"
                     /mol_type="genomic DNA"
                     /db_xref="taxon:224326"
                     /organism="Borrelia burgdorferi B31"
     source          1230853..1261737
                     /plasmid="cp32-8"
                     /strain="B31"
                     /mol_type="genomic DNA"
                     /db_xref="taxon:224326"
                     /organism="Borrelia burgdorferi B31"
     source          1261744..1291581
                     /plasmid="cp32-6"
                     /strain="B31"
                     /mol_type="genomic DNA"
                     /db_xref="taxon:224326"
                     /organism="Borrelia burgdorferi B31"
     source          1291588..1322238
                     /plasmid="cp32-9"
                     /strain="B31"
                     /mol_type="genomic DNA"
                     /db_xref="taxon:224326"
                     /organism="Borrelia burgdorferi B31"
     CDS             105..677
                     /codon_start=1
                     /locus_tag="BB_0001"
                     /product="hypothetical protein"
                     /label=BB_0001
                     /db_xref="GeneID:1194837"
                     /protein_id="NP_212135.1"
                     /translation="MILMKYSAILLICSVNLFCFQNKLTTSRWEFPKEDLIKKKIKIGI
                     IYHNYINSIFYNENYKYIAFIGILTSYNEWIEIQFSPINFFTIPTNKDFISNTYFNLAF
                     TIYITKYSILTDTLAIKFFIGTQIDLTLRTTIFTGKTTHAFLYPILPIITFKFEIDFIP
                     NNYSIYYKLSTSFKEFILLDLGISIFI"
     gene            105..677
                     /locus_tag="BB_0001"
                     /label=BB_0001
                     /db_xref="GeneID:1194837"
     CDS             complement(768..1796)
                     /codon_start=1
                     /locus_tag="BB_0002"
                     /product="hypothetical protein"
                     /label=BB_0002
                     /db_xref="GeneID:1194838"
                     /protein_id="NP_212136.1"
                     /translation="MDFLKTFSFLFFSFFCLNLIAIESLPEIDYEYFNKDKSDLVDLIK
                     FLGELDFQTILKDRNLFIGIRNLTNFKNVQELNIDDINRIKKINPIGIILFRENLKDAE
                     QTKGLINAIKSHIGHDIFIAIDEEGGIVSRASENKKMGVYNFPAMEHVGGVKDLHLIYK
                     IGEVLAKQLRRLGINLNMAPVADIKFAPHTPLLNRTFGGYSAYNIGLMVEAFIDGMQNN
                     GVFSAIKHFPGLGGTTTDTHKYLAFLPYSKSFLMLNNFVPFVFGRAAKFIMIGHVNVPK
                     ISKDITSMSKSIVNIIRENLNITSIMMTDSYDMGAITRSFSNIENAIKKSLSSGVNIVL
                     IP"
     gene            complement(768..1796)
                     /locus_tag="BB_0002"
                     /label=BB_0002
                     /db_xref="GeneID:1194838"
     gene            complement(1784..3249)
                     /pseudo
                     /locus_tag="BB_0003"
                     /label=BB_0003
                     /note="UTP--glucose-1-phosphate uridylyltransferase
                     subfamily, authentic frameshift; this gene contains a frame
                     shift which is not the result of sequencing error; 
                     identified by similarity to GB:AAB93994.1; match to protein
                     family HMM PF01704"
                     /db_xref="GeneID:1194839"
     CDS             3419..5188
                     /codon_start=1
                     /locus_tag="BB_0004"
                     /product="phosphoglucomutase"
                     /label=BB_0004
                     /note="identified by match to protein family HMM PF02878"
                     /db_xref="GeneID:1194840"
                     /protein_id="NP_212138.2"
                     /translation="MKNFKKAFDEMIFSPSGFRKIFAKSKNEDSTENEINNKDKALIAL
                     IIFTISNYFKNESKPYIGLGLDSRPTGNIIAEITIKILITNKEKIRFFGILPITEILAY
                     TKNSKDSKGFIYISASHNPIGYNGIKIGLNDGGVLNSAKANEIIQQIKKNSQNEKLISH
                     LINTLNKFDEDKSNLEYYNKIIKLERKNKNQSYEAYKSLIHEIAYENDINNKNIEILKK
                     RILKNPIGIIAEMNGSSRINSIDKELIESLGLKVKLYNDEIGIFKHSIIPEGKSLNECK
                     KLLQNKYIQDNSFELGYVPDCDGDRGNLVFIDKATNTANIIEAQKIFALVVISELSYLY
                     YTGIKNNIAIVTNDATSLNIEKIANFFNAKVYRVEVGEANLTEMADDLRAQGLIVKISG
                     EGSNGGCIIHPSRVRDPITTLLSIVKLLKMKELYQIWCKLSKNHYKEKYDLKDILNTTN
                     FYSNVIVSSKKANLTNLKIENQEILKSNYENLLIKEIKSNKLFQELSVVDYEIINYEGK
                     RQSKIRTGDSSGGLKVLLKTNKEIVATLWMRISKTEPVTRVLSEVIYTKRNILFKLLEF
                     NKKLIKKANLPNN"
     gene            3419..5188
                     /locus_tag="BB_0004"
                     /label=BB_0004
                     /db_xref="GeneID:1194840"
     CDS             complement(5251..6306)
                     /codon_start=1
                     /gene="trpS"
                     /locus_tag="BB_0005"
                     /product="tryptophan--tRNA ligase"
                     /label=trpS
                     /note="tryptophanyl-tRNA synthetase; identified by match to
                     protein family HMM PF00579; match to protein family HMM 
                     TIGR00233"
                     /db_xref="GeneID:1194841"
                     /protein_id="NP_212139.2"
                     /translation="MKRKVMLTGDRPTGALHLGHYVGSVVNRLKFQEEYETYFIIADLH
                     TLTTKPDLKSINTIPSNVREMVLDYLACGINPDKVSIYLQSAIPELFELHLIFSMIVTV
                     ARLQRIPSIKDMSIAAGLKEIPYGLLGYPVLMSADILMTKANLVPVGRDNESHIEFARE
                     LARRFNHLYKNNFFPIPESVFTDSRPLVGIYGKNKMSKSLDNAIFLNDDENLLEKKIMS
                     MYTDPNRIRADIPGNVEGNPIFIYHSFFNSNHEEVEDLKSRYKKGKVGDVEVKKKLFLA
                     LNSFLKPIRDKRSFYEAKKKDYIDEIIFDGTSKARFIANKVVKDVKDLIGLSKTWNGIK
                     YSAEKKLKNEE"
     gene            complement(5251..6306)
                     /gene="trpS"
                     /locus_tag="BB_0005"
                     /label=trpS
                     /db_xref="GeneID:1194841"
     CDS             complement(6309..7397)
                     /codon_start=1
                     /locus_tag="BB_0006"
                     /product="membrane protein"
                     /label=BB_0006
                     /note="identified by match to protein family HMM PF01594"
                     /db_xref="GeneID:1194842"
                     /protein_id="NP_212140.2"
                     /translation="MLKDLNTNQGLKPWRVESVFYCIVIVLIFIGAFKIAEAVFKPLAI
                     SIVLGFLVYPVYTFLARFKVPKFLIVFIIFFLLFSFSYLIFSFVYYSVTVLMKQLPYYQ
                     NQLAFIMKDVLSRYKVDSSVINDVNFSGYIYPFLTRAYNEIIGFTSSLVVVFLLLYFLL
                     SEIHVFEMKLDKAFKKPISTRFIGALDTINNQIGKYLGIKILVSCLTGILVFIGLTLFG
                     QDFPLVWAVLSFVFNFIPSIGSILAVFFIVITSLIQFYPNLNIVLYVFIYNTSIQMLIG
                     NILEPKMQGKRLDISPFLLLCFLFFWGWLWGIVGLLISYPFTVIVKVIVDNVSWLKSFS
                     VFLGGSEILSNISHISSKDKEI"
     gene            complement(6309..7397)
                     /locus_tag="BB_0006"
                     /label=BB_0006
                     /db_xref="GeneID:1194842"
     CDS             complement(7458..8315)
                     /codon_start=1
                     /locus_tag="BB_0007"
                     /product="hypothetical protein"
                     /label=BB_0007
                     /db_xref="GeneID:1194843"
                     /protein_id="NP_212141.1"
                     /translation="MNERENIIALIFDFDNTLIYGNMQQVLFDEYCVDSCSFWREVEGL
                     EYVYKQNGYNIISNEMIYLSHFLTYVREGFFESLDNRALFNLGAKLRFFEGVIGLFDEI
                     SEINKKLENSKSQIKIYIVSSGFRQMILGSKIAPYVSKVWACEFIDSYLMPFYELRDDK
                     FSKNKILSSVCYFVDHTIKTRVIFEINKGSYEKINERVPKSKRQIPFKNIFYIADGFSD
                     VPAFEILNNILKHCRNTLTVYHGNDKNAKKLFYENRVGDFAEANYTKGTKLYNWIMEKI
                     CLSV"
     gene            complement(7458..8315)
                     /locus_tag="BB_0007"
                     /label=BB_0007
                     /db_xref="GeneID:1194843"
     CDS             8427..9197
                     /codon_start=1
                     /locus_tag="BB_0008"
                     /product="hypothetical protein"
                     /label=BB_0008
                     /note="identified by match to protein family HMM PF02457;
                     match to protein family HMM TIGR00159"
                     /db_xref="GeneID:1194844"
                     /protein_id="NP_212142.2"
                     /translation="MIDINDLNQIKDTFSRILDLSLISILVYYIYKNVINSYSTNLLKG
                     MLIIISVGIISYYLNLYTISWLLNYIANILPIAIVILFNQEIKKIIMQIGNFNLAFKLS
                     NKKEETLKVISEILKAVKHLSENKSGSLICIEKKIQLEQIINKGTKIDALISSELLISL
                     FERETPLHDGAVIISKNKLKYAGSFLPLSNVDSISKAFGTRHRAGLGISENSDAITIIT
                     SEETGSISITINAKLEYNLSLSEIRNKLNLELIE"
     gene            8427..9197
                     /locus_tag="BB_0008"
                     /label=BB_0008
                     /db_xref="GeneID:1194844"
     CDS             9202..10206
                     /codon_start=1
                     /locus_tag="BB_0009"
                     /product="hypothetical protein"
                     /label=BB_0009
                     /note="identified by match to protein family HMM PF07949"
                     /db_xref="GeneID:1194845"
                     /protein_id="NP_212143.1"
                     /translation="MEIGKKIINIIKLLFDDWQNKAISILIAILMFVAFNFNKIESITT
                     EKEFKIILNDQIALGKIPDFSKIKITIKVNKDDLKYLDLNKIILFIEASSIKIPGSYKL
                     PIKIKNLNSIHIAEYKLSKTNVLLNLDNKVSKLVKIEPKFKLIEKDGKGEYFIAKYNIL
                     PENLLVYGPEQELKKINTIQTNVKEFDTRTLFVSDYLEVVPPNPLVMFEKSHVVVNIYL
                     NKKYSNTTIKSPNLIFNNLKNGLEIKDKEKIINSENKMFVKIKTRLSEKQIKAHINNQN
                     ISLAFDLADIKTPGIYNIAANIILKENINETEIYDYEPKKIKLEIIESSEIKP"
     gene            9202..10206
                     /locus_tag="BB_0009"
                     /label=BB_0009
                     /db_xref="GeneID:1194845"
     CDS             10203..10577
                     /codon_start=1
                     /locus_tag="BB_0010"
                     /product="holo-acyl-carrier protein synthase"
                     /label=BB_0010
                     /note="identified by match to protein family HMM PF01648;
                     match to protein family HMM TIGR00556"
                     /db_xref="GeneID:1194846"
                     /protein_id="NP_212144.1"
                     /translation="MKSIGCDIIKVERFKNFLENKKKMERFFTHKEIENFKLKGGSIIE
                     SLAGKFAAKESLIKALSPLLQYKINYTLKDIEVIKSLKGNAEFCLHNEVEKFAIKMNLK
                     LYLTISHEKEYAIAFVIVEN"
     gene            10203..10577
                     /locus_tag="BB_0010"
                     /label=BB_0010
                     /db_xref="GeneID:1194846"
     CDS             10581..11420
                     /codon_start=1
                     /locus_tag="BB_0011"
                     /product="hypothetical protein"
                     /label=BB_0011
                     /db_xref="GeneID:1194847"
                     /protein_id="NP_212145.1"
                     /translation="MKKISYFTKEKIECPVCSFKFQKEEFLTGSSRLIAGELKIDLKRE
                     YIKNDKYGNIYPRIYSITVCPKCYFAAFPSEFNSIPKNKKEILQNKKYERKKINTIFDN
                     MLNFSKPRTLKEGAASYILAMLSYEHLEKNYNPTLNQAKSAIRAAWTFEDLEKEEPNKN
                     YNYLQKIFYHKAAYLYKLVIEKDKDNSEPVSASTMFGPDTDKNYGYDSVLYLSGLLEYF
                     YGNKDNKEYRYKQLNDIKTTLSKIAGMGKFSKEKPSILLDKIKEVYFKISKEMKNLK"
     gene            10581..11420
                     /locus_tag="BB_0011"
                     /label=BB_0011
                     /db_xref="GeneID:1194847"
     CDS             11421..12161
                     /codon_start=1
                     /gene="truA"
                     /locus_tag="BB_0012"
                     /product="tRNA pseudouridine synthase A"
                     /EC_number="5.4.99.12"
                     /label=truA
                     /note="identified by match to protein family HMM PF01416;
                     match to protein family HMM TIGR00071"
                     /db_xref="GeneID:1194848"
                     /protein_id="NP_212146.1"
                     /translation="MKKILAEIAYDGSIYHGFQIQPTKPTVQGEIEKALMKINKKKVKI
                     HSSGRTDKGVHAKKQIITFDIKINIQLNNLKKALNAILLKNSIKILKLRYVKNSFHPRF
                     SAQKRKYSYCILNSDNYYPWEGYQAHYVNKKLSISNLNQMAKTLIGKHDFTTFSCIKDK
                     SKSKFRHIYFAKFKKRGKYIIFEIIGSSFLWKMVRSIIGTMLDIEIKNESISTFETILK
                     SKNRNLARTTAPANALFLERVYYE"
     gene            11421..12161
                     /gene="truA"
                     /locus_tag="BB_0012"
                     /label=truA
                     /db_xref="GeneID:1194848"
     CDS             12154..12753
                     /codon_start=1
                     /locus_tag="BB_0013"
                     /product="hypothetical protein"
                     /label=BB_0013
                     /db_xref="GeneID:1194849"
                     /protein_id="NP_212147.1"
                     /translation="MNNSVLTKKLFLLKILTNNIEGKITENFEEIDNEIKQKIEKAKNT
                     KIYQKNENSKEPAKLPLENQNSKNILLNNSLQEKGINDQIIIYVNKNYLNEPSRDIITK
                     WCKSINIYNYKIIDTIESLNLEISNKNPKAILSCEEIDFFLNQPLRIHIVRGIELRFKG
                     IPLVFTYLPTNQIKNPELKKEIWQDLKIIKGIIKYG"
     gene            12154..12753
                     /locus_tag="BB_0013"
                     /label=BB_0013
                     /db_xref="GeneID:1194849"
     CDS             12746..14728
                     /codon_start=1
                     /gene="priA"
                     /locus_tag="BB_0014"
                     /product="primosomal protein N"
                     /label=priA
                     /note="identified by match to protein family HMM PF00270;
                     match to protein family HMM PF00271; match to protein 
                     family HMM PF04851; match to protein family HMM TIGR00595"
                     /db_xref="GeneID:1194850"
                     /protein_id="NP_212148.1"
                     /translation="MVEHYHSTYYYEIAINIPLNKLFFYKFNLNLEIGIRVMVNFNGSN
                     KIGIIIKKYFENEFKEKFEFKIKEIIKIIDTTKIITEHNIDLAHWISKKTFSGFGETLF
                     FGLPQNSKAKKNQTLPSINEHPDHKKCLELNNEQQNIYKEIIGSEKTNVFYLFGIPGSG
                     KTEIFIKLCEYYLALEQQVLFLIPEISLGYQIIKRIKYALNMHHKIYEYNSKVPNSDKN
                     LIWNKVKNGESLVVIGIKSVLMLPFTKLKLIIMDEEHETTYKSENIPRFHSRHISFFLQ
                     KKFNAKFVMGSATPSLEAYHAMKNNQIKKIIMQNKFSQSKIEDIKIINMKKEPSTISSE
                     LLYSIQKSLNEKRQSLIFINKRGYLKNLECNECGHIICCPNCSFGLIYHKKENKLLCHY
                     CSYKTKTASHCPQCESKDIKYKTYGIQLVEKELKKFLPNAKIARIDSDITKIENIDSIN
                     KFENKEIDILIGTQIIAKGFNFENIKTLGIINADIGMGLPDFRSGERIFTTLSQIMGRA
                     ARFKDDNIIIIQTKNPNYYAIKYAYKNQYEQFYEEELDIRKKLNYPPFNKIIRIIFRSK
                     NEESAKQKCWEFFEKSKEFLQEEIEHLGPSEAIMKKISKNYRYNIIYLSKSYSLLEKLV
                     NKTKEKVKMTSTVYIEIDYYPISLI"
     gene            12746..14728
                     /gene="priA"
                     /locus_tag="BB_0014"
                     /label=priA
                     /db_xref="GeneID:1194850"
     CDS             complement(14725..15345)
                     /codon_start=1
                     /gene="udk"
                     /locus_tag="BB_0015"
                     /product="uridine kinase"
                     /label=udk
                     /note="identified by match to protein family HMM PF00485;
                     match to protein family HMM TIGR00235"
                     /db_xref="GeneID:1194851"
                     /protein_id="NP_212149.2"
                     /translation="MAKIIGISGGSGSGKTTVVSKISEFIPEFVLISQDNYYKSVGDYE
                     HEFSKVNFDHPDAFDNNLFYEHLKNLKKNSPIDMPLYDFINHKRQLKTVLVVPTPVVIV
                     EGIMIFVEERVRNLIDLKIYIDTPNDIRFIRRLRRDISKRGRTVESVIDQYLNTTRWGY
                     YRFIEPTKEYADLIIPEGGHNDKALYVLSTFLKSLSKEGLDFT"
     gene            complement(14725..15345)
                     /gene="udk"
                     /locus_tag="BB_0015"
                     /label=udk
                     /db_xref="GeneID:1194851"
     CDS             complement(15345..15716)
                     /codon_start=1
                     /locus_tag="BB_0016"
                     /product="GlpE protein"
                     /label=BB_0016
                     /db_xref="GeneID:1194852"
                     /protein_id="NP_212150.2"
                     /translation="MNYARFAVLIVLLFFYIWFFIILRMKRTNLFLLEKIQNGAKILDI
                     RSPKEYSKSHYLKSINIPFNNLFAKKDKLGDFESPIIVYGKSFNKSYEAKKVLKSMGFK
                     NVFVAGTLKDMPQAKKEVG"
     gene            complement(15345..15716)
                     /locus_tag="BB_0016"
                     /label=BB_0016
                     /db_xref="GeneID:1194852"
     CDS             15995..16804
                     /codon_start=1
                     /locus_tag="BB_0017"
                     /product="integral membrane protein"
                     /label=BB_0017
                     /note="identified by match to protein family HMM PF02588"
                     /db_xref="GeneID:1194853"
                     /protein_id="NP_212151.2"
                     /translation="MAISTNVLYIPHGLLSGGIGGISLMLHYLLSFNLGWTIFALNIPL
                     FLIGIKFLNLTFIIQSWISMGLYSIIINHSQFLQNKIHLNDMMLVSILAGLISGLGLGL
                     IFKGKGSSGGSDIIAMIIKEKYSISIGTTNFVVNLVVLILATFFFNIEIALYTLIASFV
                     TSIMTDKTSTGFGNQKAILIISDKGKEIAYLLTNKLKLAATLIDGKGAWAGTEKTIVFI
                     VVPIMRLSRIKYISQKVDPNCFITVINTNEITGGKIITDPISLKQEI"
     gene            15995..16804
                     /locus_tag="BB_0017"
                     /label=BB_0017
                     /db_xref="GeneID:1194853"
     CDS             complement(16807..17808)
                     /codon_start=1
                     /locus_tag="BB_0018"
                     /product="ribosomal large subunit pseudouridine synthase D"
                     /label=BB_0018
                     /db_xref="GeneID:1194854"
                     /protein_id="YP_008686553.1"
                     /translation="MIIFFNDMIRVKREFTVKENALRLDLYLSGNFEVFTRSQIKRRNV
                     EAFKKSNGKFLKIKLSKPVFKDDEILIEFDEESSQIDCLRPSNIPIAIIYEDSNVIVLN
                     KPQGILSHPGISHWDDTVVNFLLYHIKSLKINFNEEKIRPGIVHRLDKDTSGVLICAKN
                     ISTLRFLAQQFKDKRTNKVYIAIVKGNFNSFFGSIESFIDRDKHNRKKFSVSKDRGKKA
                     LTEYRLLLNFGEYSLLALKPKTGRTHQLRVHMKYLNFPILGDEVYGRVDGSLKKITLML
                     HSYKLEIDVGKNSFKKFISEFPKRFVIFLSNFYKSDELNLIIDNLVLFLRDF"
     gene            complement(16807..17808)
                     /locus_tag="BB_0018"
                     /label=BB_0018
                     /db_xref="GeneID:1194854"
     CDS             complement(17792..18304)
                     /codon_start=1
                     /locus_tag="BB_0019"
                     /product="hypothetical protein"
                     /label=BB_0019
                     /db_xref="GeneID:1194855"
                     /protein_id="NP_212153.1"
                     /translation="MFIVSLLLLFSVLNVYSNSLDYFKSNFNYLKLSDAKSLPLQDKST
                     SSGNFVSHKKNNNMSVADNDDSFLYKNIQENKALNLENDLESKSAKDFFRFSAISIGSF
                     PIVLFLSLFFFDVSYYFYSGMNANYVPYPFSNGPSFSKDEIYKKFIVSASIGAIVALTI
                     ALLDYFL"
     gene            complement(17792..18304)
                     /locus_tag="BB_0019"
                     /label=BB_0019
                     /db_xref="GeneID:1194855"
     CDS             complement(18312..19979)
                     /codon_start=1
                     /locus_tag="BB_0020"
                     /product="diphosphate--fructose-6-phosphate
                     1-phosphotransferase"
                     /label=BB_0020
                     /db_xref="GeneID:1194856"
                     /protein_id="YP_008686554.1"
                     /translation="MNTSLFKQERQKYIPKLPNILKKDFNNISLVYGENTEAIQDRQAL
                     KEFFKNTYGLPIISFTEGESSLSFSKALNIGIILSGGPAPGGHNVISGVFDAIKKFNPN
                     SKLFGFKGGPLGLLENDKIELTESLINSYRNTGGFDIVSSGRTKIETEEHYNKALFVAK
                     ENNLNAIIIIGGDDSNTNAAILAEYFKKNGENIQVIGVPKTIDADLRNDHIEISFGFDS
                     ATKIYSELIGNLCRDAMSTKKYWHFVKLMGRSASHVALECALKTHPNICIVSEEVLAKK
                     KTLSEIIDEMVSVILKRSLNGDNFGVVIVPEGLIEFIPEVKSLMLELCDIFDKNEGEFK
                     GLNIEKMKEIFVAKLSDYMKGVYLSLPLFIQFELIKSILERDPHGNFNVSRVPTEKLFI
                     EMIQSRLNDMKKRGEYKGSFTPVDHFFGYEGRSAFPSNFDSDYCYSLGYNAVVLILNGL
                     TGYMSCIKNLNLKPTDWIAGGVPLTMLMNMEERYGEKKPVIKKALVDLEGRPFKEFVKN
                     RDKWALNNLYLYPGPVQYFGSSEIVDEITETLKLELFK"
     gene            complement(18312..19979)
                     /locus_tag="BB_0020"
                     /label=BB_0020
                     /db_xref="GeneID:1194856"
     gene            complement(20051..21083)
                     /pseudo
                     /gene="queA"
                     /locus_tag="BB_0021"
                     /label=queA
                     /note="S-adenosylmethionine:tRNA
                     ribosyltransferase-isomerase, authentic frameshift; this 
                     gene contains a frame shift which is not the result of 
                     sequencing error; identified by similarity to SP:O51053; 
                     match to protein family HMM PF02547; match to protein 
                     family HMM TIGR00113"
                     /db_xref="GeneID:11493322"
     CDS             complement(21058..22101)
                     /codon_start=1
                     /gene="ruvB"
                     /locus_tag="BB_0022"
                     /product="Holliday junction DNA helicase RuvB"
                     /EC_number="3.1.22.4"
                     /label=ruvB
                     /note="identified by match to protein family HMM PF00004;
                     match to protein family HMM PF05491; match to protein 
                     family HMM PF05496; match to protein family HMM PF07728; 
                     match to protein family HMM TIGR00635"
                     /db_xref="GeneID:1194858"
                     /experiment="DESCRIPTION:Gene expression[PMID:9766225]"
                     /protein_id="NP_212156.1"
                     /translation="MKDENSISFLSSNENYLYDKSENELRPKVFEDFKGQVNVKETLSI
                     FIRASKERDEALDHVFLSGPPGLGKTTLASIIAFEMNASIKITSAPAFDKPKDIIGILT
                     GLDEKSVLFIDEIHRLRPIIEEMLCIAMEDYELDWVIGQGANARTVRMPLPKFTLIGAT
                     TKPGKVTSPLYARFGITARFELYSEIELVEIIKRNSLILNIEIEEDAAFLLARSSRGTP
                     RIANRLLRRIRDIAQVTGSLVITSDIVSIGLEMLRIDGEGLDEQDRNILRSLILKFNGG
                     PVGVDTLAISVGETADSLEDFYEPYLIMKGFISRTHRGRKATEFAYLHLNLEMKEDGLN
                     ENQRVSF"
     gene            complement(21058..22101)
                     /gene="ruvB"
                     /locus_tag="BB_0022"
                     /label=ruvB
                     /db_xref="GeneID:1194858"
     CDS             complement(22146..22739)
                     /codon_start=1
                     /gene="ruvA"
                     /locus_tag="BB_0023"
                     /product="Holliday junction DNA helicase RuvA"
                     /label=ruvA
                     /note="identified by match to protein family HMM PF01330;
                     match to protein family HMM TIGR00084"
                     /db_xref="GeneID:1194859"
                     /experiment="DESCRIPTION:Gene expression[PMID:9766225]"
                     /protein_id="NP_212157.1"
                     /translation="MINKIHGKVIEKKESSLVLMTTVFEFELLVSAFCLANFNLSDKVE
                     LFTYLYTRENELKLFGFLNSDEREIFKELIGVSGVGPRAALRVLSNIRYNEFKEAIDKE
                     DIELVSKIKGIGKKMAGKMFLHLQGKLLINSELESTGLFRFKELEESIVSMGFDRKIVN
                     SKIREAFNLAEFANLKDSEKEQFLFKEVLKRISN"
     gene            complement(22146..22739)
                     /gene="ruvA"
                     /locus_tag="BB_0023"
                     /label=ruvA
                     /db_xref="GeneID:1194859"
     CDS             22819..23958
                     /codon_start=1
                     /locus_tag="BB_0024"
                     /product="hypothetical protein"
                     /label=BB_0024
                     /db_xref="GeneID:1194860"
                     /protein_id="NP_212158.1"
                     /translation="MKNQFLNSYFQLITTIFLISSITIAAEEITSTLKVPNGFKVEIFL
                     NNTIEKPRGITSDQDGNIFIGSGSTFAYFVTKNRKIYTIAKTLQKPIGIDYWDNKLYIS
                     SVDKIYVVKNVKEEINKSIKSHKDYTWKMQIFALLPKNNSQMHSGRYIKVDSKNNKLIV
                     NIGSQHNVKIPPKKEAVILSINLKTKKEEIVAFGVRNSVGFDFHPISNEIYFSDNGQDG
                     LGDNIPPDEINVITEYKEHFGFPYVFGKNQKNYGFYNKAPKNTKFIPSIYELPAHVAPL
                     GIHFYRGNNFPKEYINKLFIAEHGSWNRSSPVGYKITTLDIDSKTRTARNYKTFLYGFL
                     KHDKSKFGRPVDIITYYDGSILFTDDFGNKIYRVYYEKI"
     gene            22819..23958
                     /locus_tag="BB_0024"
                     /label=BB_0024
                     /db_xref="GeneID:1194860"
     CDS             complement(23965..24696)
                     /codon_start=1
                     /locus_tag="BB_0025"
                     /product="transcriptional regulator"
                     /label=BB_0025
                     /note="identified by match to protein family HMM PF01709;
                     match to protein family HMM TIGR01033"
                     /db_xref="GeneID:1194861"
                     /protein_id="NP_212159.1"
                     /translation="MSGHSKWSTIKRKKGALDAKRNKIFTKLIREITIAAKIGGGDIES
                     NPRLRVAVNKAKVANMPKDNIEKAIKKGIGGNEGVEYFEITYEAYAPYGVALMIKCLTD
                     NKNRTSSDVKSVLAKGGGSLGTPGSVSYMFYRKGLIVYNLEKYLEDEIMEFALEVGAED
                     ILVSNNEAEVITSPDDFDKVLSFLKTKFKEEVAEIALIPENKISLNKDQAEKIILLVEK
                     LEDFDDVQEVIHNLEIPEELS"
     gene            complement(23965..24696)
                     /locus_tag="BB_0025"
                     /label=BB_0025
                     /db_xref="GeneID:1194861"
     CDS             complement(24697..25623)
                     /codon_start=1
                     /locus_tag="BB_0026"
                     /product="bifunctional methylenetetrahydrofolate 
                     dehydrogenase/methenyltetrahydrofolate cyclohydrolase"
                     /label=BB_0026
                     /note="identified by match to protein family HMM PF00763;
                     match to protein family HMM PF02882"
                     /db_xref="GeneID:1194862"
                     /protein_id="NP_212160.1"
                     /translation="MGFKGYILSIVFNGKDFANKYYLMLKEFLKQHNLRDKIALKVVLA
                     NDEPASNLYVSIKSRVAKEIGLNVEVIKFSANSVQSDILEVIDRENKNLSTDGIIVQLP
                     LLKGMDLNSILNSIVYSKDVDGLSFVNLGKMILGDKKGFIPCTALAVLKILRDEGIKTL
                     GKTVVVVGRSPLVGRPISILLSSKPYDATVIVCHSKSIYLDVYLRQADIVISAVGKPRL
                     IDKSMLCGKPYVIDIGISEIETDNGKILSGDTDFDNIKECVKFITPVKGGIGPVTVLML
                     MFNTIKAHLINNRMFDVLNRLEKLLEV"
     gene            complement(24697..25623)
                     /locus_tag="BB_0026"
                     /label=BB_0026
                     /db_xref="GeneID:1194862"
     CDS             25753..26391
                     /codon_start=1
                     /locus_tag="BB_0027"
                     /product="hypothetical protein"
                     /label=BB_0027
                     /db_xref="GeneID:1194863"
                     /protein_id="NP_212161.1"
                     /translation="MRKYIFIILIAVLLIGVNIKKIAAAANIDRHTNSTLGIDLSVGIP
                     IFYNDLSKAYPTNLYPGGIGAIKYQYHILNNLAIGLELRYMFNFDINHSFNILNPDSSV
                     GKIFYSVPITFSINYIFDIGELFQIPVFTNIGFSLNTYGDRNNNITNLRTFDALPTISF
                     GSGILWNFNYKWAFGATASWWMMFEFGNSAKMAHFALVSLSVTVNVNKL"
     gene            25753..26391
                     /locus_tag="BB_0027"
                     /label=BB_0027
                     /db_xref="GeneID:1194863"
     CDS             26399..27448
                     /codon_start=1
                     /locus_tag="BB_0028"
                     /product="hypothetical protein"
                     /label=BB_0028
                     /db_xref="GeneID:1194864"
                     /protein_id="NP_212162.1"
                     /translation="MKQKYENYFKKRLILNLLIFLLLACSSESIFSQLGNLQKIKHEYN
                     ILGSSSPRGISLVGETLYIAAMHLFKKENGKIEKIDLSNSYEFINDIVNISGKTYLLAQ
                     NKEEELEVCELNGKDWTLKFKKPLKAYKFLKSVGRDGVKEAYILAIDKNNREKIFDLQG
                     SDKTPPQATENDKFYQISNEENLITGNSLKIWQMNNNTYTNIDYQQAKEIMPIIKTSIR
                     GSSEVLVMTGGYNNLDTKFKVYSNTNNYTTPIFIQDEVGEFSSYFAREFNDAILIGSNN
                     GFAEFTKNKEGIFALRAPSKSVEPGAYNGSQLSKTGLNDIIPVSNNTIYILTQGKGLWK
                     LENRKLTKE"
     gene            26399..27448
                     /locus_tag="BB_0028"
                     /label=BB_0028
                     /db_xref="GeneID:1194864"
     CDS             complement(27434..27865)
                     /codon_start=1
                     /locus_tag="BB_0029"
                     /product="hypothetical protein"
                     /label=BB_0029
                     /note="identified by match to protein family HMM PF02639"
                     /db_xref="GeneID:1194865"
                     /protein_id="NP_212163.1"
                     /translation="MLSKIFVDADSCNFKIIKFLQKFILHNKSKLIVVSNKFFSLEITE
                     NVALEVVDNVDSFILNLADRYSLVITRDIFFAKLLLDLGVKVMNDEGRIFDINNINYLY
                     FRSKINFNLKIKIKKYYDEDFNKSRYEKFITNFYSLFFS"
     gene            complement(27434..27865)
                     /locus_tag="BB_0029"
                     /label=BB_0029
                     /db_xref="GeneID:1194865"
     CDS             complement(27855..28490)
                     /codon_start=1
                     /gene="lepB"
                     /locus_tag="BB_0030"
                     /product="signal peptidase I"
                     /label=lepB
                     /note="identified by match to protein family HMM TIGR02227"
                     /db_xref="GeneID:1194866"
                     /protein_id="NP_212164.1"
                     /translation="MAPYLTFEQRLLRKRQRKVFFKYFLTFLILNFFFTKFVLQIFMIK
                     SNEMLPTITKNASLFFVATHITSFFIPLKMNDIVLYEDFRLSNNFLLTLIKDFFFLNKI
                     FKRASYKVSRIAAVQGDSVYVRGLNVLVNKKDTNFFYLNGNLVSYYKLNDFFNTDEVIK
                     CFTLKKNEFFLLNDNLSVLNDSRIFGPINKNAIVSFLVLKVVDYKIVK"
     gene            complement(27855..28490)
                     /gene="lepB"
                     /locus_tag="BB_0030"
                     /label=lepB
                     /db_xref="GeneID:1194866"
     CDS             complement(28492..29472)
                     /codon_start=1
                     /gene="lepB"
                     /locus_tag="BB_0031"
                     /product="signal peptidase I"
                     /label=lepB
                     /note="identified by match to protein family HMM PF00717;
                     match to protein family HMM TIGR02227"
                     /db_xref="GeneID:1194867"
                     /protein_id="NP_212165.1"
                     /translation="MYLRRLDKFASFLVHIVEKYLTYRKRKKYFCKLRAKKRGFLLNFL
                     FDFVAAAIFVLVINQYFVQAYKIPSGSMENTLQIGDFLFVDKFSYGPELLPGLFKINGF
                     KAPEESDIIIFENPEYKSKGVFFDIFQRILYMLTLSFIDLDRDEYGNPNVRFLVKRGAF
                     ADGKIVRFNNGKAYIKREGEENFILEDSYWDLVDKNFKIKKIVANEDYGIYGDFAMFVA
                     LSQLNINLSSTPDFSFFDVRMIDRFEFERLEYKYLSAFMPYVDYYMEKAIMRDYGIYVP
                     DGYILPIGDNRDNSHDGRFFGVINKNKVLGRTLIIYLPFSRVGFI"
     gene            complement(28492..29472)
                     /gene="lepB"
                     /locus_tag="BB_0031"
                     /label=lepB
                     /db_xref="GeneID:1194867"
     CDS             29543..31015
                     /codon_start=1
                     /locus_tag="BB_0032"
                     /product="hypothetical protein"
                     /label=BB_0032
                     /db_xref="GeneID:1194868"
                     /protein_id="NP_212166.1"
                     /translation="MKEVDENSNVELFEVKLKPILGIEPKVYVFLTTIILLLSLISTLI
                     IIPKFKNPGAYLKINSNIENTYIYLNEKYIGRTPLNKYINATEGVLRAKRMGFKTYEQR
                     IKIHNKFFGNYSLQINLELVDPEKIIKQRQKELSIMVKIKNINENTKLIPVFSLISSEL
                     KEHPKYIKKFLKDSIPYLNSTEMFKDFLNSYKAIYSIDQDNSNQEEIWNSLKTNFDLEN
                     RAIFWFLENLDKDLKILTKNAPWVKTLAKTLDNENIQLISKNEKINIKLPGFKKINSNK
                     IEKIQNYELNSLDSKNISLKSTYNVKEFLIQEQNVTKYEYQDFLKENPKWALNNKENLI
                     KEQLVDENYLKNFNQIGLNEAITGISYFSAIEYANWYSKKLPTGFKARLPISQEWELYQ
                     KEPNKNPLNINEISKKVGFWNLMQNSSFNEIAIFKNEKNFYSENSNFYSLITEIRTYSQ
                     QNNNLLNASTKASFLKNWSSPNIGFRLIVSKE"
     gene            29543..31015
                     /locus_tag="BB_0032"
                     /label=BB_0032
                     /db_xref="GeneID:1194868"
     CDS             31027..31479
                     /codon_start=1
                     /gene="smpB"
                     /locus_tag="BB_0033"
                     /product="SsrA-binding protein"
                     /label=smpB
                     /note="identified by match to protein family HMM PF01668;
                     match to protein family HMM TIGR00086"
                     /db_xref="GeneID:1194869"
                     /protein_id="NP_212167.1"
                     /translation="MNTNNLLLENKKAKFNYFIEEKISCGIVLKGTEVKSIKAKKLSFN
                     NSFASIKKEELWLENLHVSKYKEGNIFNHDELRPRKLLIKKRELQRLKKFKEKEGYTLI
                     PISFYLKKSIIKVEVGICKGKKLYDKREILKQKSIKKDLSREIKYK"
     gene            31027..31479
                     /gene="smpB"
                     /locus_tag="BB_0033"
                     /label=smpB
                     /db_xref="GeneID:1194869"
     CDS             complement(31550..32089)
                     /codon_start=1
                     /locus_tag="BB_0034"
                     /product="outer membrane protein P13"
                     /label=BB_0034
                     /note="identified by match to protein family HMM PF05628"
                     /db_xref="GeneID:1194870"
                     /protein_id="NP_212168.1"
                     /translation="MNKLLIFVLATFCVFSSFAQANDSKNGAFGMSAGEKLLVYETSKQ
                     DPIVPFLLNLFLGFGIGSFAQGDILGGSLILGFDAVGIGLILAGAYLDIKALDGITKKA
                     AFQWTWGKGVMLAGVVTMAVTRLTEIILPFTFANSYNRKLKNSLNVALGGFEPSFDVAM
                     GQSSALGFELSFKKSY"
     gene            complement(31550..32089)
                     /locus_tag="BB_0034"
                     /label=BB_0034
                     /db_xref="GeneID:1194870"
     CDS             complement(32157..34037)
                     /codon_start=1
                     /locus_tag="BB_0035"
                     /product="DNA topoisomerase IV subunit A"
                     /label=BB_0035
                     /note="identified by match to protein family HMM PF00521"
                     /db_xref="GeneID:1194871"
                     /protein_id="NP_212169.1"
                     /translation="MDIRTVLKDNFLQYSSYVIKDRAIASVVDGFKPVQRRIIHSLFEM
                     HDGNFHKVANVVGNTMKYHPHGDTSIYEALVNIANKDLFIEKQGNFGNLFTGDPASASR
                     YIECRLTPLAFDVLYSKEITIYESSYDGRNNEPLLYPAKIPVILIQGSEGIAVGMAAKI
                     LPHNFNEILNAVKSELLGESYDIYPDFPTGGIVDVNEYADGNGKVLVRAKIETIDEKTI
                     VIRELPFGETTESLISSIEKAIRKNYIKVSSINDFTAENVAIELSLPRGVYASEVIEKL
                     YHYTNCQISISVNLLLLSERYPVVYTIKDLIKFHAAHLQKILKMELELQKSKILEKIFY
                     KTLEQIFIEKKIYKLLETISKEENILSIILSEVLRHKESFSREVLKEDVENLLKIPIRK
                     ISLFDIDKNSKDIKILNKELKSINSNISSIRGYSINFIDLLLAKYSKEHQRKTKISLIK
                     SKNVKEIATKNMKVYLNLAEGFAGTSLFDGEFIGNASYYDKILVFRENSYVLKNIEDKT
                     FIDKKNVCALVYDINNSKEQIFSIIYFNRLDNFYYVKRFKIDKFITDKVYEFLGENDEF
                     VDFSLNPEFVEFSTNKDIVKRIEIDNFMVKSRSSIGKRISSNNLKKVKFK"
     gene            complement(32157..34037)
                     /locus_tag="BB_0035"
                     /label=BB_0035
                     /db_xref="GeneID:1194871"
     CDS             complement(34037..35836)
                     /codon_start=1
                     /locus_tag="BB_0036"
                     /product="DNA topoisomerase IV subunit B"
                     /label=BB_0036
                     /note="identified by match to protein family HMM PF00204;
                     match to protein family HMM PF02518"
                     /db_xref="GeneID:1194872"
                     /protein_id="NP_212170.1"
                     /translation="MKTQNYDESKIITLSSLEHIRLRSGMYIGRLGDGSNIDDGIYVLI
                     KEIIDNSIDEFIMGYGNEIFIKKENNLISIRDYGRGIPLGKVIESVSVINTGAKYNDDV
                     FQFSVGLNGVGTKAVNALSSKFLVRSTRNGKSFEALFSKGKLLESREIKSSDKDGTYVE
                     FLADSEIFGKYSYSEDFLKRRFFHYACLNKGLIINYNDQIFESKNGLLDFLNSEIKSDD
                     LLYDIVYYSSKTLEFAFSHTNNYGETYFSFVNGQYTNDGGTHQTGFREGFVRAINDFLK
                     KTYSSTDIREGLVATLSVKIKDPIFESQTKNKLGNIETRGNVAKEVQKIISEILYKDKI
                     LAKLIEKKVVDNERLRKELSSVRKEARERAKKISFKIPKLKDCKFHFNDSSKQSEQTMI
                     FLTEGDSATGSMVSCRDVYTQAIFSLRGKPQNMFEKNKSEIYKNEELYNMMVALGIEES
                     IENLRYNKVVIATDADFDGFHIRNLLLTFFLTFFEDLILNGHMYILETPLFRVRNKKIT
                     TYCYSEEEKQKAILELKGGCEVTRFKGLGEISPNEFKGFIDINSIKLTKVDLFNIKEIK
                     EKLGFYMGQNTPERRNFIMENLI"
     gene            complement(34037..35836)
                     /locus_tag="BB_0036"
                     /label=BB_0036
                     /db_xref="GeneID:1194872"
     CDS             complement(35857..36609)
                     /codon_start=1
                     /locus_tag="BB_0037"
                     /product="1-acyl-sn-glycerol-3-phosphate acyltransferase"
                     /label=BB_0037
                     /note="identified by match to protein family HMM PF01553;
                     match to protein family HMM TIGR00530"
                     /db_xref="GeneID:1194873"
                     /protein_id="NP_212171.1"
                     /translation="MIIVFMKILRSIITYFNVLLFFLILIFFLFPFYLVCKIFLIERYV
                     VRLSFIMMRACIKISLWLAGIKIIVTGSENIPKKSNVIIMGNHIAAMDPLIFIYTFACP
                     FVILAKHSLLRIPFVNIVLIVMGVIFVNRRSIRSAAAAEVKAIKVMREGRSIGIFPEGT
                     RNRGGDTRVFKKGSIKMALKTGTSILPVTLYNTNNFFIKNIIFNSGLSVYIHVHPLIDV
                     LKLSEYEKENLTSIIRDQIVKKLETIKI"
     gene            complement(35857..36609)
                     /locus_tag="BB_0037"
                     /label=BB_0037
                     /db_xref="GeneID:1194873"
     CDS             complement(36606..38123)
                     /codon_start=1
                     /locus_tag="BB_0038"
                     /product="hypothetical protein"
                     /label=BB_0038
                     /db_xref="GeneID:1194874"
                     /protein_id="YP_008686555.1"
                     /translation="MTKVLVVSAIALLSKDKELIPFYKFLFLFFFFTLLACSKVSKDFI
                     VFNKDVKTSSRIDNPNSNVLEVNKMEDFFGDIIDLKGYKILSVQQENLNLDVYFEQVVL
                     AQNFSNLNAYLFIIGFDPKIKAGTILFKTQIDIDPKNSYNMYLEDITGDYDFNIVIQGF
                     LKDKSVLYVFQKSVLNDVSSYRPIFFDKVNGTVLINKYARSSAYEENRSRESYPISLEK
                     YEKVGEDLIISKIEKYEYSNVQGRYCLSSVSEKVGKIDNNIYKTLKNLSKDEVYKFLHG
                     VWYDVHDYNKMHVKDIDEVLFLSFERQSSEINLFRKNSQEVAKIEYISKPAYNTLNVSA
                     KSLFSDLIVYNFWIKIVDKENIEIKIDTSTNSYDNSGFSGTFKRFDENVLNVKKGSSDI
                     YFIPSGNYVYKDKIYDFSYPHLTYIDENKIYYGIFNIFPLKNNFVLEYEIDMGSYKLVE
                     SFFLEHSERIVQKQKFSTIILNPIKILKDDVSLVKGQKLKLERIEKI"
     gene            complement(36606..38123)
                     /locus_tag="BB_0038"
                     /label=BB_0038
                     /db_xref="GeneID:1194874"
     CDS             complement(38136..39638)
                     /codon_start=1
                     /locus_tag="BB_0039"
                     /product="hypothetical protein"
                     /label=BB_0039
                     /db_xref="GeneID:1194875"
                     /protein_id="NP_212173.1"
                     /translation="MRKRSRKVKNDLVVLESKEKKVGMWGIFALILIVFGFIIAPLLPG
                     IFDNAHSSGLKFGSYKGQPIYYKKDSKFAKYVNYYSNLYSRLQGNAKNINTDYNAWYLA
                     FMKYVEDVAFLDLVKKYNFYISKEMLNKNLLKSPEYLDSSGNFSSKRYNKASDYQKVKI
                     YDDMVENILFSNVKIFLNSNLIFPDSLFDMIKNMSTVERHISYLSLSYQDFSNKEVISY
                     AEKNLNLFKRLSLASIRFKNMNDARTAHDKLLNKTPFEELAKLYSDDIANFKGVVSLDK
                     YYFDLDLNVEKKEDLNSIFSLREGEFSKPIKIKNKNEYQIYKAFSNVHDFDKNSDRDIS
                     SVKNYIETYEPSVIEGYLENKLSDFLGDVKFSSLSQVLEKYQLSLKEEIVNLSYNINVY
                     PNTLKELVEFNNSKSFYDIIFGLKENSWSKPFVANKKVYLFFLNSVKKRSNQLKDEIKN
                     EKILDNFNIANSGLITDFLLNKKDFVNNFNESFFALQNFSQN"
     gene            complement(38136..39638)
                     /locus_tag="BB_0039"
                     /label=BB_0039
                     /db_xref="GeneID:1194875"
     CDS             39826..40677
                     /codon_start=1
                     /gene="cheR"
                     /locus_tag="BB_0040"
                     /product="chemotaxis protein methyltransferase"
                     /label=cheR
                     /note="identified by match to protein family HMM PF01739;
                     match to protein family HMM PF03705"
                     /db_xref="GeneID:1194876"
                     /protein_id="NP_212174.1"
                     /translation="MNTNQNKFNLNINITKDELSRLIKIVYNNFGINLSEKKKLLIESR
                     LSSLLKVKGFKNFTEYINFLEKSTGNIQLIELIDKISTNHTYFFRESKHFDFLNNKILP
                     KLTEKILNSENSEIRIWSAGCSSGEEPYTIAMMLKEYMEHNRVNFKVKILATDISISVL
                     NEAREGIYPEDRIINLPKYLKIKYLNQLQDDKFQVKEILKKMVYFKKLNLMDEKFPFSK
                     KFDLIFCRNVMIYFDEKTRNNLANKFNSYLKKDSYLLIGHSETIRGNKNLEYIMPATYK
                     KN"
     gene            39826..40677
                     /gene="cheR"
                     /locus_tag="BB_0040"
                     /label=cheR
                     /db_xref="GeneID:1194876"
     CDS             complement(40761..41432)
                     /codon_start=1
                     /gene="phoU"
                     /locus_tag="BB_0042"
                     /product="phosphate-specific transport system accessory
                     protein PhoU"
                     /label=phoU
                     /note="identified by match to protein family HMM PF01895;
                     match to protein family HMM TIGR02135"
                     /db_xref="GeneID:1194878"
                     /protein_id="NP_212176.1"
                     /translation="MIRRKLTKQLEIIKDYLWDMKECVLKIIDDSLIALESKDKNLAKK
                     IINEDEKIIDDYQYDIEDLCGRIIATEHPVATELREILAIIKIISSLERIADHATKIVK
                     VVLLLESDLDDFDFLNLYFKPLREMADTAKEMLSDIFDAYFDGDFTKILKIVKYDNIID
                     KLFSKQKSIVIDAMKKNPENLDYLLNILFLNSFLERVGDHVATIGELLYFIRIGEKVNL
                     T"
     gene            complement(40761..41432)
                     /gene="phoU"
                     /locus_tag="BB_0042"
                     /label=phoU
                     /db_xref="GeneID:1194878"
     CDS             complement(41443..42483)
                     /codon_start=1
                     /locus_tag="BB_0043"
                     /product="hypothetical protein"
                     /label=BB_0043
                     /db_xref="GeneID:1194879"
                     /protein_id="NP_212177.1"
                     /translation="MIRKYLIYISLLFIVFEVYSKPAFISQDDSYELDFSSGEVDISVN
                     TNSKFNLSFKDESWIYIKSIENEAFIKLIGESYDNGAVFTFQTFKKEGKIKLVFTYQNV
                     KDSSEFNKIIILKITKNFEVAIPQGVGGGSSRDNNIETGNNLELGGGSISGATSKEIIV
                     RALNLSYINDYKGAIDLLNKYNFNDDKYILLKAEIHYKNGDYLKSYENYLKLKSKYFQS
                     IVFDLIRLAIELNIKEEVLENARYLVEKNVDFSESIYLEIFEFLVTRGEHEFALNFSSL
                     YFPKYINSSFSDKYSYLLGKLYESESKHKDFLKALHYYKLVIDNYPFSYYYERAKIRYL
                     FLKRFF"
     gene            complement(41443..42483)
                     /locus_tag="BB_0043"
                     /label=BB_0043
                     /db_xref="GeneID:1194879"
     CDS             complement(42480..42881)
                     /codon_start=1
                     /locus_tag="BB_0044"
                     /product="hypothetical protein"
                     /label=BB_0044
                     /db_xref="GeneID:1194880"
                     /protein_id="NP_212178.1"
                     /translation="MQDRKFSFRKYFLISVFLIFIVSGITYFYSTQMLEKSQKCVEDNL
                     DAKVKLVDMEDFYFDLNECLNMDDFFIPRPDFLNENLNKNLVVDGLIKNKFLDENFFKD
                     LWIKKENLFNVDIEKENEKLIDKILEISK"
     gene            complement(42480..42881)
                     /locus_tag="BB_0044"
                     /label=BB_0044
                     /db_xref="GeneID:1194880"
     CDS             complement(42907..45354)
                     /codon_start=1
                     /locus_tag="BB_0045"
                     /product="P115 protein"
                     /label=BB_0045
                     /note="identified by match to protein family HMM PF02463"
                     /db_xref="GeneID:1194881"
                     /protein_id="NP_212179.2"
                     /translation="MVLKKIVLLGFKSFLNRQEFEIGENLSFIVGPNGCGKSNLIDAVR
                     FCMGEDNLKFLRVEDISDLISVSKSGKSNFAEITLFFSNINSEKSTLKEFNEDFYIRRR
                     LYKDGSSEYYFNNKILNFQDYNRLLNSFKFKKSPYMFITQGRVEDISLERNVNLKSLIE
                     QASGIDILKMEEEEALKNFKQSSQNLSSLLSLQENLRQKYDNIKNVFLLRKKHQDLSQK
                     LEALEKTITLKKLFNINFDLNVLKSELNLDGLSKFLSSGFKEKLEFYSFREKNVINNIQ
                     ELEKDLELMKSKILGLEIKIQKLEQEKTLKMNLEDKFVKSKSESEEKKNSINNNLYQLN
                     SLLKEKKNDFFSLSDEINRYTKSFFELVDLILSVLRSAKSEEFVLLKEHILDSLKLFEE
                     SLSIKYIKEIRVNLIKYISKDENLLALLRDKIEPIFDQNVNLKKFLLEKNALKSNLAKE
                     ITNIERLIEEKTLQLNDVLGELEYIELSKFKNLDEIKLIDGNLEFLFESKNSLDEELKD
                     LYLKLENLNLEKSDIQLNLSNLIGASKFSSESFKEKDFNSLVFLNDFKKTNYYEYIKKQ
                     TEYEFLLNSNVSIKSEIENFNVSNEMSDKFELEEDLATRELLRKEIDAIKLGDYVFFNI
                     DKEFDETKERFEKVSLQVEDLKLSKYSLQKLQKKIKNEIYKKFRESFDEINKNFSFFFK
                     KIFKGTASLFYNENTDNVEIRINFSNKFVKNNNMLSGGESTLVSMAFLFALYYYSPACF
                     CMLDEIDAALDFENSKKLSLLLRELGKKFQLLVITHNAYVSEGGENLIGITLDNGESRV
                     FNI"
     gene            complement(42907..45354)
                     /locus_tag="BB_0045"
                     /label=BB_0045
                     /db_xref="GeneID:1194881"
     CDS             45446..45991
                     /codon_start=1
                     /gene="rnhB"
                     /locus_tag="BB_0046"
                     /product="ribonuclease HII"
                     /label=rnhB
                     /note="identified by match to protein family HMM PF01351"
                     /db_xref="GeneID:1194882"
                     /protein_id="NP_212180.1"
                     /translation="MICGIDEVGRGCIFGPILSAAVVFKKKPSFIKELDDSKKLKKEKR
                     EYLSSLILENSYYAFAEISNITIEKINIHNASLLAMQTAYENLKLNCSLVLVDGKFVPK
                     ITAKNVKAIIKGDSIIDEIKAASIIAKVKRDKLMDKYDKIYPLYLLKKNKGYPTKEHKN
                     AIKKYGVLSLHRKNFKLI"
     gene            45446..45991
                     /gene="rnhB"
                     /locus_tag="BB_0046"
                     /label=rnhB
                     /db_xref="GeneID:1194882"
     CDS             complement(46011..46379)
                     /codon_start=1
                     /locus_tag="BB_0047"
                     /product="hypothetical protein"
                     /label=BB_0047
                     /db_xref="GeneID:1194883"
                     /protein_id="NP_212181.2"
                     /translation="MGERGEVYSEKLFTESERTYFFNVKENRKGDYFLNIVESKRSPSG
                     DFERHSIFVYEENINEFESNLLKAIAVIKQKVSTGSVGSSARHNKGYGEYGERSKLDDS
                     RFDKKSHLSGGRFKKKDY"
     gene            complement(46011..46379)
                     /locus_tag="BB_0047"
                     /label=BB_0047
                     /db_xref="GeneID:1194883"
     tRNA            46531..46602
                     /locus_tag="BB_t25"
                     /product="tRNA-Gly"
                     /label=BB_t25
                     /db_xref="GeneID:9679541"
     gene            46531..46602
                     /locus_tag="BB_t25"
                     /label=BB_t25
                     /db_xref="GeneID:9679541"
     CDS             47167..47841
                     /codon_start=1
                     /locus_tag="BB_0050"
                     /product="hypothetical protein"
                     /label=BB_0050
                     /note="identified by match to protein family HMM PF02592;
                     match to protein family HMM TIGR00697"
                     /db_xref="GeneID:1194886"
                     /protein_id="NP_212184.1"
                     /translation="MFNEFLWFGVLFTTYSFLIIVSIFFKKNGLFAWVAVAIIIANIQV
                     LKQITIFGINATLGNIIYTSSYIATDMLSEFYGEKTSKKAVYIGFISFIIFAVLTNAQI
                     HFMSNRTQENFKSLGNIFSSMPALLLASLVAYLISQLNDVYLYQLIKKKFPRFLFFRTN
                     GSTLISGLIDTTIFVGIATYFKVFPKQAFLNIVIFTYVIKAVAGVLGTPFIYFAKYIKL
                     EK"
     gene            47167..47841
                     /locus_tag="BB_0050"
                     /label=BB_0050
                     /db_xref="GeneID:1194886"
     CDS             47917..48606
                     /codon_start=1
                     /locus_tag="BB_0051"
                     /product="integral membrane protein"
                     /label=BB_0051
                     /note="identified by match to protein family HMM PF02592;
                     match to protein family HMM TIGR00697"
                     /db_xref="GeneID:1194887"
                     /protein_id="NP_212185.2"
                     /translation="MFDLSLWTGMFLFIYTALGILYRFFGKSGLFCFNAIISTMSNIII
                     LRNLKIFGMSLNLSGITFLSAAFSLNLMVEKYSKKEATKSVVLSLLLNITFTIMLYFTI
                     LFNHNKLDTADIHLKILFNNSTYILTILIGTYVFFLSQYTNILLYNYLKQIKIKSLWII
                     HPLSRLISGYLANFLVSISINTILKFYPETKNIELTKGSLIITLIIIAIDTIFYLFINS
                     WKKIKEA"
     gene            47917..48606
                     /locus_tag="BB_0051"
                     /label=BB_0051
                     /db_xref="GeneID:1194887"
     CDS             complement(48603..49259)
                     /codon_start=1
                     /locus_tag="BB_0052"
                     /product="tRNA/rRNA methyltransferase"
                     /label=BB_0052
                     /note="identified by match to protein family HMM PF00588"
                     /db_xref="GeneID:1194888"
                     /protein_id="NP_212186.1"
                     /translation="MDDDVLKRIGVLSKFITDEKKARIEKVLNLRTNYLTFVLEDIFQS
                     QNASATIRTGEILGLSDVHVIEKKNKHTLNPDVTLGSSQWINLNKYKNAKFAIDRLKSD
                     GYSIVATSLNPKSINLENLTINNKMAIFFGTELTGLSAEVLGAADLYVKIPMYGFTQSY
                     NISVAVAIVMYSLLMRLRKSSIDYLLNEAEKSNLRLKYYRQVVKNYQFIENLINS"
     gene            complement(48603..49259)
                     /locus_tag="BB_0052"
                     /label=BB_0052
                     /db_xref="GeneID:1194888"
     CDS             49341..50012
                     /codon_start=1
                     /gene="ung"
                     /locus_tag="BB_0053"
                     /product="uracil-DNA glycosylase"
                     /label=ung
                     /note="identified by match to protein family HMM PF03167;
                     match to protein family HMM TIGR00628"
                     /db_xref="GeneID:1194889"
                     /protein_id="NP_212187.1"
                     /translation="MKVKIEESWKEVLNNEFNKEYFKKLVKFIKHEYKTKNGKIFPPPK
                     LIFNAFNSLPFKDIKVVIIGQDPYHGKNQANGLAFSVDSKIKIPPSLQNIFKEIEKSLK
                     IKTIPNGDLKRWAIQGVFLINTILTVEEGKPSSHKAIGWEIFTDEVIKIISKNLKNIVF
                     MLWGNLARSKKGLIDPTKHLILETSHPSPYSANNGFLGSNHFSSALDYLKKHNKNIINF
                     Q"
     gene            49341..50012
                     /gene="ung"
                     /locus_tag="BB_0053"
                     /label=ung
                     /db_xref="GeneID:1194889"
     CDS             complement(50112..50474)
                     /codon_start=1
                     /locus_tag="BB_0054"
                     /product="protein-export membrane protein SecG"
                     /label=BB_0054
                     /note="identified by match to protein family HMM PF03840;
                     match to protein family HMM TIGR00810"
                     /db_xref="GeneID:1194890"
                     /protein_id="NP_212188.2"
                     /translation="MDLVRFFIFIIFVIVSIFIILLVLIQDEQGDGIGGVFGGGSSSIF
                     GAKSSSVAVKITGFFIALFFIFVVLLSFLNTRRADDSFLNDIKTENKNSSTFWDDENSE
                     SDANINEIKENNLKEK"
     gene            complement(50112..50474)
                     /locus_tag="BB_0054"
                     /label=BB_0054
                     /db_xref="GeneID:1194890"
     CDS             complement(50490..51251)
                     /codon_start=1
                     /gene="tpiA"
                     /locus_tag="BB_0055"
                     /product="triosephosphate isomerase"
                     /label=tpiA
                     /note="identified by match to protein family HMM PF00121;
                     match to protein family HMM TIGR00419"
                     /db_xref="GeneID:1194891"
                     /protein_id="NP_212189.1"
                     /translation="MRKTFLAGNWKMHYTSAEASIVAKKIATEVKTLKDDVVIMITPPF
                     TALSKVSECIKGSNILLGAQNMSYMESGARTSEISPSMLLEFGVEYVILGHSECRLYLA
                     ETDEIINKKILAGLKHPFKYLILCVGETLDERDSGKTLEVVLNQVKKGLNCVSESDIQR
                     IILAYEPVWAIGTGKTATKEEAEEVHKAIRLEITKLYSKSASDNIIIQYGGSVNSNNVK
                     ELMNEPNIDGALIGGASLKAESFLSIINNVL"
     gene            complement(50490..51251)
                     /gene="tpiA"
                     /locus_tag="BB_0055"
                     /label=tpiA
                     /db_xref="GeneID:1194891"
     CDS             complement(51253..52434)
                     /codon_start=1
                     /gene="pgk"
                     /locus_tag="BB_0056"
                     /product="phosphoglycerate kinase"
                     /EC_number="2.7.2.3"
                     /label=pgk
                     /note="identified by match to protein family HMM PF00162"
                     /db_xref="GeneID:1194892"
                     /protein_id="NP_212190.1"
                     /translation="MSIKTVKDFSSFAGKRALVRCDFNVPLKEGSISDDTRIRAALSTI
                     EYLKERGARIVLVSHLGRPDGKKNPKYSLKPVANRLSELLGQDVKMLSDCIGSEVVNST
                     LQMKDGDVVLLENVRFYAEEEKNDKNFAKKLSENGDVFVNDAFGAAHRAHASTVGVADY
                     LPSVGGFLMEKEDKFLGGILKNPERPFVSIIGGSKVSSKIAVLESLLSKSNVVVIGGGM
                     AYTFLHSEGYSIGKSLLEDEYIGIASSFLKKAKELGVKVILPLDHIVADDFNKNSIPEY
                     IDSFNIPENKIGMDIGANTLKEIENVVKTAKTIIWNGPLGVFEFDSFSKGTAKVAEMVA
                     SCSGLTVVGGGDSVAAVNKFNLSDKITHVSTGGGASLEYLEGRILPGIKVLEN"
     gene            complement(51253..52434)
                     /gene="pgk"
                     /locus_tag="BB_0056"
                     /label=pgk
                     /db_xref="GeneID:1194892"
     CDS             complement(52454..53461)
                     /codon_start=1
                     /gene="gap"
                     /locus_tag="BB_0057"
                     /product="glyceraldehyde 3-phosphate dehydrogenase"
                     /label=gap
                     /note="identified by match to protein family HMM PF00044;
                     match to protein family HMM PF02800; match to protein 
                     family HMM TIGR01534"
                     /db_xref="GeneID:1194893"
                     /experiment="DESCRIPTION:Gene expression[PMID:8557349]"
                     /experiment="DESCRIPTION:Protein purification and 
                     characterization[PMID:8557349]"
                     /protein_id="NP_212191.1"
                     /translation="MKLAINGFGRIGRNVFKIAFERGIDIVAINDLTDPKTLAHLLKYD
                     STFGVYNKKVESRDGAIVVDGREIKIIAERDPKNLPWAKLGIDVVIESTGVFSSATSDK
                     GGYLDHVNHAGAKKVILTVPAKDEIKTIVLGVNDHDINSDLKAVSNASCTTNCLAPLAK
                     VLHESFGIEQGLMTTVHAYTNDQRILDLPHSDLRRARAAALSIIPTSTGAAKAVGLVLP
                     ELKGKLNGTSMRVPVPTGSIVDLTVQLKKKDVTKEEINSVLRKASETPELKGILGYTED
                     PIVSSDIKGNSHSSIVDGLETMVLENGFAKILSWYDNEFGYSTRVVDLAQKLVK"
     gene            complement(52454..53461)
                     /gene="gap"
                     /locus_tag="BB_0057"
                     /label=gap
                     /db_xref="GeneID:1194893"
     CDS             complement(53534..55504)
                     /codon_start=1
                     /locus_tag="BB_0058"
                     /product="hypothetical protein"
                     /label=BB_0058
                     /note="identified by match to protein family HMM PF00515;
                     match to protein family HMM PF07719"
                     /db_xref="GeneID:1194894"
                     /protein_id="NP_212192.1"
                     /translation="MNFNWFLMLFLFNFSVLLGSDTTALGHYQRANEYYLSKRYYDAID
                     ELVEAIKINPNYYEAYKFIASIYYSLKIYTQAQFFIEKASKMSNEDTEYKILYANILLK
                     NDKIDQAKKIYSEVLVKQRNNIDALVGLASIFEKNGLFIAAANYYLSILDYSQNNYSAF
                     EHLIDIYQRLGMHDKIRHLINKVRVNFLSFPDFHKRVAEFYISINNLGLAEKYALNYLA
                     LIESSYKDFGVVDAYRLLALVYLHEFKYEDAIEALQKAILVNKDSDELYYLLGYSYLRF
                     GDIEKAILNLERAKNLKKDLEFYNIALEESFFASNFRNFLKNNSNARISKHYENEGLKA
                     FKSLNLNKALFNAKNAVDIWPDNDSARFLLSKIYKLMNLDIMAYEQLFYLAKQRNSTDS
                     RILDFYDVVSFDVRKSLFYKYGYKSIADFNKLYDDRVVYKMAIFTQSENKFFGANDLIL
                     RYAERVLERNLNMEIVNYNFDYNKNRDYLINNFSEGFSYSRNNNLDLFLIFDFKADILK
                     NTATLVVNIFSGKTGIKLVSFSYDVGGVNYLSNALNSLSKDFHDYLPKKGKILQIKNDD
                     ALINLGQVNGVVKGDVFLILKEGALNSDTRDSGFIVYKKSDILGEILIEDISDYISRGI
                     VKSSTFLKDYVQEGATVLIKR"
     gene            complement(53534..55504)
                     /locus_tag="BB_0058"
                     /label=BB_0058
                     /db_xref="GeneID:1194894"
     CDS             complement(55501..56280)
                     /codon_start=1
                     /locus_tag="BB_0059"
                     /product="CBS domain-containing protein"
                     /label=BB_0059
                     /note="identified by match to protein family HMM PF00571;
                     match to protein family HMM PF03471"
                     /db_xref="GeneID:1194895"
                     /protein_id="NP_212193.1"
                     /translation="MLGFFNFKNKKKKKGSPENDLEDKSNIETSLIKNFNALKETVVKE
                     IMIPRIGVIFVDYAKSKDELLKVVTSSSHSRFPVYHGTIDNIVGIIHTRDILLHMCKKD
                     FYEIDLKDIMRKVMFVPESKKTDSLLKEFQENHVHIAIVVDEYGGVSGLVTLEDILEEI
                     VGDIQDEFDNELDEIVRLDDGSYLCDARILIEDLNEKLNLNLPNGDFDTLGGFVYDLFG
                     RIPLKNEKVEYNNLVFSIKNMHQRNIKVIKISEKEGL"
     gene            complement(55501..56280)
                     /locus_tag="BB_0059"
                     /label=BB_0059
                     /db_xref="GeneID:1194895"
     CDS             complement(56281..56748)
                     /codon_start=1
                     /locus_tag="BB_0060"
                     /product="endoribonuclease"
                     /label=BB_0060
                     /note="identified by match to protein family HMM PF02130;
                     match to protein family HMM TIGR00043"
                     /db_xref="GeneID:1194896"
                     /protein_id="NP_212194.1"
                     /translation="MSKSDLNLLVENIKFEHLNVFYDFVVSVLNALSISDFELSVILCD
                     NAYIQELNNKFRNKNEPTDVLSFNYNEHNELNEDLVDGINYKIQGDLVISFEYLKFSAQ
                     EFNVEIYEELQRVTIHGILHLMGYKHETNDFQKEGMLILQENILKENKRVF"
     gene            complement(56281..56748)
                     /locus_tag="BB_0060"
                     /label=BB_0060
                     /db_xref="GeneID:1194896"
     CDS             complement(56832..57185)
                     /codon_start=1
                     /gene="trx"
                     /locus_tag="BB_0061"
                     /product="thioredoxin"
                     /label=trx
                     /note="identified by match to protein family HMM PF00085;
                     match to protein family HMM TIGR01068"
                     /db_xref="GeneID:1194897"
                     /protein_id="NP_212195.1"
                     /translation="MAISLTEEDFVVKVFDYKNDKEWSFRGDRPAIIDFYANWCGPCKM
                     LSPIFEKLSKKYENSIDFYKVDTDKEQDISSAIGVQSLPTILFIPVDGKPKVSVGFLQE
                     DAFENIIKDFFGF"
     gene            complement(56832..57185)
                     /gene="trx"
                     /locus_tag="BB_0061"
                     /label=trx
                     /db_xref="GeneID:1194897"
     CDS             57259..57975
                     /codon_start=1
                     /locus_tag="BB_0062"
                     /product="rRNA small subunit methyltransferase E"
                     /label=BB_0062
                     /note="identified by match to protein family HMM PF04452;
                     match to protein family HMM TIGR00046"
                     /db_xref="GeneID:1194898"
                     /protein_id="NP_212196.1"
                     /translation="MNLMLITFNEFKTGISLNDTRAEHLVKILKLKDNDKFKFGILGEK
                     NIYHCIYKKDKKLFFKKIFKVGESNKLKKLYVLIGMIRPIVAKRIIKELASIGTYKIIF
                     FNTELTEKSYLNSKIFKNNDCEKHLIAGAMQGKITYLPKIKIIKNLKESLKYIQQENFE
                     IKILLEKNSEKNLIDIEQINNAVIIVGPERGFTEKEKQLIAQYNFSPYSISTNTLRTET
                     ATIAASIITASKLINM"
     gene            57259..57975
                     /locus_tag="BB_0062"
                     /label=BB_0062
                     /db_xref="GeneID:1194898"
     CDS             complement(58029..58982)
                     /codon_start=1
                     /locus_tag="BB_0063"
                     /product="hypothetical protein"
                     /label=BB_0063
                     /note="identified by match to protein family HMM PF03793"
                     /db_xref="GeneID:1194899"
                     /protein_id="NP_212197.2"
                     /translation="MLILPKTTIKALLLVIFGSLIVSFAIFFMVLENNEITVVPNLYSL
                     AIEDAVLELQRKELIPHIEFKFSSSALDKGKVIDQGPKPGTVLRHGNKVIIFISKGAII
                     NRVDSFIGKNIDDVIINLKANSFDNSKLLYHIVQPLEVESELPKGIIISQNPSPGSQIS
                     SLTDLQFLISKGKDHLDKHVKNYVGIYYKDAIASLLSDSINFDIDLANIGDFGNIISQS
                     IPPGTKINESDKILITIAKPKVDNKIVFGILTYKLRQHPSYVDISVRLKGVDGKNSLIY
                     SFKSKGGLIKLPYEVNKGSMIELYIYDKLINQTVIN"
     gene            complement(58029..58982)
                     /locus_tag="BB_0063"
                     /label=BB_0063
                     /db_xref="GeneID:1194899"
     CDS             complement(59101..60039)
                     /codon_start=1
                     /gene="fmt"
                     /locus_tag="BB_0064"
                     /product="methionyl-tRNA formyltransferase"
                     /label=fmt
                     /note="identified by match to protein family HMM PF00551;
                     match to protein family HMM PF02911; match to protein 
                     family HMM TIGR00460"
                     /db_xref="GeneID:1194900"
                     /protein_id="NP_212198.1"
                     /translation="MKIFFVSSSSIALEVFKEIVKHYEVVGVLTLPDRPKGRGQKLSQN
                     VIKSEAIARNIKVLDPLILDDNVLNLVRDLNPDLMLVFSYGKIFKKEFLDLFPKGCINV
                     HPSLLPKYRGVSPIQSAILNGDCVSGVTIQSMALEMDSGNILVQKNFKIRSYDTSHDIS
                     KLVSSLSPSLVLEALEKISKGFLGIPQKSSEATFCSFLKKESGFIDFNLSAFEIKNKIN
                     ACNPWPLVRVRLDYNDIIFHRADFLEVDLYKERKIGEIVDFNPEKGLFVNTGKGILLLL
                     EVQRPGRKVLDFKSFYNGSRQLIGQVFSSIE"
     gene            complement(59101..60039)
                     /gene="fmt"
                     /locus_tag="BB_0064"
                     /label=fmt
                     /db_xref="GeneID:1194900"
     CDS             complement(60036..60533)
                     /codon_start=1
                     /gene="def"
                     /locus_tag="BB_0065"
                     /product="peptide deformylase"
                     /label=def
                     /note="identified by match to protein family HMM PF01327;
                     match to protein family HMM TIGR00079"
                     /db_xref="GeneID:1194901"
                     /protein_id="NP_212199.2"
                     /translation="MEMVFYPNDLLRVKTKQIENIDDKIRDYAKKMIELMDISGGVGLA
                     APQVGLDLALFVVRENKMARPLVFINPSIIETSYEFSSYKEGCLSIPGVYYDLMRPKAV
                     VINFHDENGKSFTIENSDFLARIIQHEMDHLNGVLFIDYYEEKLKNKLLKPYMRERGLK
                     AK"
     gene            complement(60036..60533)
                     /gene="def"
                     /locus_tag="BB_0065"
                     /label=def
                     /db_xref="GeneID:1194901"
     CDS             complement(60568..61257)
                     /codon_start=1
                     /locus_tag="BB_0066"
                     /product="hypothetical protein"
                     /label=BB_0066
                     /db_xref="GeneID:1194902"
                     /protein_id="NP_212200.1"
                     /translation="MRFIIAFLMILNQGFSNLFSLPPEDIIFESSYEVAIKKAQKLNKN
                     VLILVGRDIKENLIKDFLNSFTNGEIIHKVSRKSVFLVIDKDNEIFNKINLQKSPTIFF
                     VDSKNEQIKAAYVGAVLSSVQFDKDFLNYVMGAIKSTSVLKKQKDYEINTADERTFFYK
                     TLKGDWRLKFNGKDRKLVLFDTDLKEFLVFKDINENKLYAIPKSRIGNIYFSLLGNEEW
                     KLFGKIK"
     gene            complement(60568..61257)
                     /locus_tag="BB_0066"
                     /label=BB_0066
                     /db_xref="GeneID:1194902"
     CDS             complement(61254..63032)
                     /codon_start=1
                     /locus_tag="BB_0067"
                     /product="peptidase"
                     /label=BB_0067
                     /db_xref="GeneID:1194903"
                     /protein_id="YP_008686556.1"
                     /translation="MDINKRLALLRDHMRDNGVDAYLVAGYDPHFSEYSHERYSTRKFI
                     TGFSGSFGTVIITLSKAVLFTDGRYFLQAEQELKGTEIALIKLGVKGSPDIFTYINLNL
                     KESKLGIYSDEISIKFYKELSEKCKNTHIKALNQDLIDLIWKSRPQLEFSHVFELADAE
                     KNNKRAEKIKSIYLILEKNLADFYVITALDEIAWVLNLRGADVEESALFYSFLLISRNK
                     NRKNVLFVDXKKLDSGVKEALEMENFEIESYSNFYCFLDKIKHEGKFFVSFYANVRVLK
                     VLGETNIILGESIISSLKALKTDYELLKMKEAHIIDAIALIKFLRKFKSLSKVELSELD
                     EIDVADMLLHFRKLNKDFFSSSFDSIVGFRENGALPHYKPKRGRKINTNGLLLIDSGGS
                     YFGLGTTDVTRVFLIGDASDEEKRDYTLVLKAFIGLSSLKFPYGSSGAFLDGICRLPLL
                     KNELNFIHGTGHGVGFFLNVHELPVSISPNSSYLFKGSEVVSIEPGLYRTFSHGIRIEN
                     LVFVRQAFTNDFGAFLEFENLTLVPFEKELIVKEMLSEDELNYINDYHECVFLTLKERF
                     DNEGELEFLAKLTSKI"
     gene            complement(61254..63032)
                     /locus_tag="BB_0067"
                     /label=BB_0067
                     /db_xref="GeneID:1194903"
     CDS             63147..64028
                     /codon_start=1
                     /locus_tag="BB_0068"
                     /product="haloacid dehalogenase-like hydrolase"
                     /label=BB_0068
                     /note="identified by match to protein family HMM PF00702;
                     match to protein family HMM PF08282; match to protein 
                     family HMM TIGR00099; match to protein family HMM 
                     TIGR01484"
                     /db_xref="GeneID:1194904"
                     /protein_id="NP_212202.1"
                     /translation="MKNIKAVASDLDGTLLLSKSYIGAFTELVIKKLTKEKKKFIIATG
                     RSKNEIIQIIKKTDQLQVSFFITLNGAKVYNQEWKLIKSHNLSAEVVKKILNLRDEKFS
                     HIPHFLHKADQNDDQLNIDIKTKIAIDQCKKLQKESNVFRHEIISPINKIQEIKDFNEL
                     KNFENVAKIILAGGEESLIEYEAMILEKYKGEINAYLSTPNSLEIVDHKVSKGNALKEV
                     LKTININLSETIAFGDGFNDTDMLENVKKGLLMGNANYRLKAMLPYLEVIGTNDEEAVA
                     NYINENVLEEPI"
     gene            63147..64028
                     /locus_tag="BB_0068"
                     /label=BB_0068
                     /db_xref="GeneID:1194904"
     CDS             64038..65276
                     /codon_start=1
                     /locus_tag="BB_0069"
                     /product="aminopeptidase II"
                     /label=BB_0069
                     /note="identified by match to protein family HMM PF02073"
                     /db_xref="GeneID:1194905"
                     /protein_id="NP_212203.1"
                     /translation="MEKDLIKYAELIILKGINLQKNQCVLIQGSIDNYNFLKILAKKAY
                     EHGAKYVKLNIKDIDILKSRLKFSQEESLKFIPNAEKSFLEEMVQDKWARINVDDTENF
                     EDLKESIGQKMSIYQKALNLASKTLSQAIMSNEIAWCVVCAPGPKWASKVLNKKEGSQT
                     LEEFFKIQKKILLLDSENPIESWESHGEKLHKRCKTLNELNLEKVIFKTEKTNLEVYLL
                     ETSLWTGGSEKIKGTEIEFNANMPTEEVFTTPNYKKTKGIVYATRPVMVLETLIYGMWL
                     KFENGKVVDFGCDDEKQKEILKSHIETDIQAKYIGEVALVDSSSPIYQSNLIFYSTLYD
                     ENASCHIALGAAYPSCLSNEEDLKTDADKLTYGCNVSLIHTDLMIGSDDLNVIGVDKNG
                     KEYTIIKAGKFAI"
     gene            64038..65276
                     /locus_tag="BB_0069"
                     /label=BB_0069
                     /db_xref="GeneID:1194905"
     CDS             65291..65752
                     /codon_start=1
                     /locus_tag="BB_0070"
                     /product="hypothetical protein"
                     /label=BB_0070
                     /note="identified by match to protein family HMM PF02681"
                     /db_xref="GeneID:1194906"
                     /protein_id="NP_212204.1"
                     /translation="MIRALLTNDLFLSCLVSGISAQVIKYGIQTVKTRKLKLTPVHLLK
                     KIFLETGGMPSSHSSTVTALSTSIALTEGIDTNFIIALAFALITIRDSFGVRYMSGVQA
                     EYLNALSEKLKKEIKIDTTKIKVVKGHKKKEVLTGIIIGIVSAYIVCYF"
     gene            65291..65752
                     /locus_tag="BB_0070"
                     /label=BB_0070
                     /db_xref="GeneID:1194906"
     CDS             65768..67240
                     /codon_start=1
                     /locus_tag="BB_0071"
                     /product="membrane protein"
                     /label=BB_0071
                     /db_xref="GeneID:1194907"
                     /protein_id="YP_008686557.1"
                     /translation="MVRFLGFLYLITTIPLIKSCDAAQFGDYKPLYFENENDLKTANEY
                     INSLGYKTISEYTTKIDILDFPENKEITINEINKLNNLDLRKSIFLKKLSNLFNIEHKK
                     LLYVENRFKSINFKNLKKELNINADIHSLDYKTKINFISSIIFLIIIILLIFLDPTNSI
                     FTLIFLLISSLAFMISKEIMYFYPFTVLSYLLFLIISNFNKNYNKIYLKEINFLTLMTK
                     IKHLLFLFTFTALYFITITTFFTTNIDPTFIAFVAIPTLCIFLIFSWIKTESNFKDTFL
                     FPIEIKEKKIEGKKALKSKIAIHLLLFTLSLIPFAYSSYMLNSYENINYLYSKKLNYFD
                     YLNPNNIYIMLGYNKDMPNIIGYLSHILYQNELKYNITAKYGKIPKDIKENYFEIKNDK
                     IEIHPKTVYEVDKSFIDEILKKDLASLFLKNKNPILIYKENKNNINTDKKNYKILFFFS
                     LPFFVLLFLFKAIRFTILLNINEKTYKKYIQG"
     gene            65768..67240
                     /locus_tag="BB_0071"
                     /label=BB_0071
                     /db_xref="GeneID:1194907"
     CDS             67248..69569
                     /codon_start=1
                     /locus_tag="BB_0072"
                     /product="membrane protein"
                     /label=BB_0072
                     /db_xref="GeneID:1194908"
                     /protein_id="NP_212206.1"
                     /translation="MLDLEKVKTIFKKYNKYEININEIQIPEYALIPLETENSKSIIYI
                     IEKQKIEENQILSKNSNIELYTYSPISGIVEKIYTANFPDGKNLKSALIKFQGKIKTEK
                     TPIEEGASREKTLEKLIQLGIPWFNENSLFQFINKCKKIDKMILLTNGKDAFTNISEAL
                     MAEKLEEIFSGFQIIDKIFKFKEIIIIISNKDKLKKEFEKLSIFKNRKIKIKSLENAYP
                     YTNHEMIMHFLYNNKNTKDDINPHNNILLANIEDLYNANLVIKNNNPYKEKFVAINGNK
                     KIKSRILKVKIGTSFSQLINEKIDTKKYEIFLNNPANKIKIDTLNIPITRDIYSLTILK
                     KKSIYDKIKALFISSFAPLQMENIIFSFLKKEKINNSGKLKIFNYTDKEVEEEIHKVQK
                     EIKSKILNESLTNEAIYTENNLKDIYFAIILSLSPSLIFSFLNNTKFMTDTLLLIFISV
                     AIYIPIMLKINYKCLSFFVYAALMISIILPLDLEITLKIISLLFTFLVFFYFFRLSAFL
                     ANPILISFMFLVLNFPVSFKQAYQEELKNSNSIIPTWNEIIETNPNIKNLKSLNTFTRY
                     ESKKIDAIENFVNQNIFSAFNIIVTRFHIESLLGVNNEKKISPILLYFGLLLIVGKYII
                     NKLIPLSFYISLMAISYIAHNIGMLNHISSDMLTLLISPIPMLLIFTMATELQITPHFK
                     FEQILYGSILAFIYFLTLSYIPFETLSVIISIFILQTSSNLIKKYSLTFKIKKIMHVLK
                     TNKEKALKTPLENEKDIIKL"
     gene            67248..69569
                     /locus_tag="BB_0072"
                     /label=BB_0072
                     /db_xref="GeneID:1194908"
     CDS             69566..70126
                     /codon_start=1
                     /locus_tag="BB_0073"
                     /product="hypothetical protein"
                     /label=BB_0073
                     /db_xref="GeneID:1194909"
                     /protein_id="NP_212207.1"
                     /translation="MTNNLIACLIINNLTLIHFVGFEDIKIKNNIMLIKRYAIITITSL
                     LIYSISFYLYKLFAKNNLLFLVPIFYVILIYVLILLFKVLNDLFIVYNKKSNYSNDFML
                     SNSSLIAITFFALDKNNGFFEGLEILILSALGILIALMSITSIKKNFDKNPKINILENE
                     PIYFFIIFILSLIPNIIILIYNQ"
     gene            69566..70126
                     /locus_tag="BB_0073"
                     /label=BB_0073
                     /db_xref="GeneID:1194909"
     CDS             join(70142..70200,70202..71219)
                     /codon_start=1
                     /ribosomal_slippage
                     /gene="prfB"
                     /locus_tag="BB_0074"
                     /product="peptide chain release factor 2"
                     /label=prfB
                     /note="identified by match to protein family HMM PF00472;
                     match to protein family HMM PF03462; match to protein 
                     family HMM TIGR00020"
                     /db_xref="GeneID:1194910"
                     /protein_id="NP_212208.2"
                     /translation="MKEKINTLLKHAEDIWRKLCKNEIQAKIEKYEKEINQKNFWNDPK
                     RAQKVIKAQSILKNKIDPWEELINKIKDLSDLCEIAENEKDTNGLEIEFNTLEKQYKDL
                     LTISYFKEELDANNAFLTIHSGAGGTEACDWVAMLYRMYSRYAERKKYKTELIDLLEAE
                     GGIKSVTIEIKGEYAYGLLKSEVGIHRLIRISPFDAAKKRHTSFASVFVDPVIDDKIEI
                     TIKPEDIRIDTYRASGAGGQHVNKTSSAVRITHIETGIVTQSQSDRSQHKNKDLAMKVL
                     KSRLYEYYKSKEDEKNKSKQDTKKEISWGNQIRSYVFQPYNLVKDHRTKFENSNTTSVM
                     DGNIDNFIEEYLKWKSLN"
     gene            70142..71219
                     /gene="prfB"
                     /locus_tag="BB_0074"
                     /label=prfB
                     /db_xref="GeneID:1194910"
     CDS             71201..72610
                     /codon_start=1
                     /locus_tag="BB_0075"
                     /product="hypothetical protein"
                     /label=BB_0075
                     /db_xref="GeneID:1194911"
                     /protein_id="NP_212209.1"
                     /translation="MEKLKLKLAIPLLVFTICKIHSQSNIEYNFSYIINTKKENIDLKK
                     GIEKQLDKIYDKITEHIVNNDDKSIIEDIYINQDIIKTELEISKLKKEMDKKKLQNIIT
                     AKEKHNTKTKIDELKKNIQNINNKQKKFAEYFNNLKKLKVKYKKIEEQTNISNLNKEFF
                     IREELFFINYIDLKKIENYYLLEISNITPEKIETKKAVFKTSSSVNEIADHITKYSLKE
                     ILGREFLKININVKNNSDAKIYINEKFVSKGIYHDNIFDISKLPNKEIEIQITSANFEN
                     YSIKRTVKNADSIILDIDLKRTISKKVSIKSNVQSKVFKKGIFMGETPIEIEKPENQDI
                     ILLKSKGYKDKFKLINKEEDQVEIEMIKTNKNRLIDTRDKFYVNLAVFTLSTIGAIFAG
                     TLLNNSEVLYKITGNHFINKRLTAEDVYMAKAEQMTATFLFGVGITLTIGSFISLITHL
                     VEYIKEANMGE"
     gene            71201..72610
                     /locus_tag="BB_0075"
                     /label=BB_0075
                     /db_xref="GeneID:1194911"
     CDS             72647..73492
                     /codon_start=1
                     /gene="ftsY"
                     /locus_tag="BB_0076"
                     /product="signal recognition particle-docking protein FtsY"
                     /label=ftsY
                     /note="identified by match to protein family HMM PF00448;
                     match to protein family HMM TIGR00064"
                     /db_xref="GeneID:1194912"
                     /protein_id="NP_212210.1"
                     /translation="MGILEKIKNLFKSKQQENVIENLEDILLESDINNEIVIEIINKLT
                     KEKNENEKTIIGKLKELLSSYINTKKFTLENNKLNILLIVGINGIGKTSSIAKLANKLK
                     NEGKNILISAADTFRAAAIEQMKIYGEQIGVRIISQNQGSDPSAVIFDSISSAKLKNYD
                     ALIIDTAGRLQNKENLIKELQKINNVILKQIKNTDINYQKILVIDSTIGKNANSQAEIF
                     NKAIEIDGIIITKLDSSSKAGTILNISKILEKPIYFTTFGEKLEDIKEFDINEYFNKLL
                     "
     gene            72647..73492
                     /gene="ftsY"
                     /locus_tag="BB_0076"
                     /label=ftsY
                     /db_xref="GeneID:1194912"
     CDS             73489..74517
                     /codon_start=1
                     /locus_tag="BB_0077"
                     /product="hypothetical protein"
                     /label=BB_0077
                     /db_xref="GeneID:1194913"
                     /protein_id="YP_008686558.1"
                     /translation="MKKKQLILLLFMPQIIYAKSYFASDVFFNKYQKLNEKPKTGFYIE
                     YYSVDDTEKLYLYKENNLIKYKTIQIIENTKKITCYDTKDTKRKEEIYDNLNNKIQEIE
                     YDSKGKTLETANYVYENENLISKNLKTINQKPKLIYYSKDDNGKLLKITGSNFQIWNYG
                     INGDIKSTYFDIKKATTKVIKYDDKKRNSNSTIIVNNKIKSKEKNQYLDEEKIVNTFEE
                     ENTKIISTYKANNLIKEETYKNNELIKVNDFQYNESDMIIFQNTKEKDKDQYTNTKIEY
                     EYNKDNQLKSKKIYENDIIYLKTEYHNDNEYEEEIYYNKKPALRVKHKNGKVTEEKPIG
                     TN"
     gene            73489..74517
                     /locus_tag="BB_0077"
                     /label=BB_0077
                     /db_xref="GeneID:1194913"
     gene            74518..75772
                     /pseudo
                     /locus_tag="BB_0078"
                     /label=BB_0078
                     /note="lipoprotein releasing factor, authentic frameshift;
                     this gene contains a frame shift which is not the result of
                     sequencing error; identified by similarity to 
                     GB:AAO85481.1"
                     /db_xref="GeneID:11493323"
     CDS             75774..76454
                     /codon_start=1
                     /locus_tag="BB_0080"
                     /product="ABC transporter ATP-binding protein"
                     /label=BB_0080
                     /note="identified by match to protein family HMM PF00005"
                     /db_xref="GeneID:1194916"
                     /protein_id="NP_212214.2"
                     /translation="MENILIIKNLCKAYKKNKTKIQVIENLNLTVEKGEFISIQGKSGC
                     GKSTLFNMISGIDKIDSGEIISCGIFLKNANEKTLSLYKNRQIGLVFQNYNLINEFSVI
                     ENIILPQIISGQKTKETINKKALDLMKILKIENRANHYPSELSGGESQRVAIARALINE
                     PNIILCDEPTGNLDLSTAKTVENLLINTAKNFKKTLILVSHNPQFANKADSKYEFKDRT
                     LKKL"
     gene            75774..76454
                     /locus_tag="BB_0080"
                     /label=BB_0080
                     /db_xref="GeneID:1194916"
     CDS             76451..77701
                     /codon_start=1
                     /locus_tag="BB_0081"
                     /product="efflux ABC transporter permease"
                     /label=BB_0081
                     /note="identified by match to protein family HMM PF02687"
                     /db_xref="GeneID:1194917"
                     /protein_id="NP_212215.1"
                     /translation="MILRLPEITKIAYLIFKNSTNKIALIGSGISLSLVMIPLIIVYYM
                     SSNIMTSTINKYIESEGFSMQIEYNETNRTHYLKDRLSLLKKKHNYKDLNYFFEKRTYG
                     IIGNNKKQGVLIRAIENKFILENKSIKLIKGTKNLKKDSILISNQIKNKLNLNLNEKID
                     ILIPNTKNDKIMPRIKKFNISGIIETGLKDIDNNLVLISFENENLMSKKFSKSIIGLKT
                     NSNSIKNNEILKQNLETEFQEFQIKTFYELYSNKYNNLDISKKLLIFIMALIIIFASIN
                     ISSSLSMLIFENKKKIAILKSIGMNNLNIKIIFLLISLTLSTIFCGIGIIIGNYLTLKI
                     SYLINFIDNILNFFLKIFGEENSEILNSEYYVSEFQIHLSLSFSLTLLGLYMLINILTT
                     LIPLNIVSNLKEKEILR"
     gene            76451..77701
                     /locus_tag="BB_0081"
                     /label=BB_0081
                     /db_xref="GeneID:1194917"
     CDS             complement(77711..79009)
                     /codon_start=1
                     /locus_tag="BB_0082"
                     /product="hypothetical protein"
                     /label=BB_0082
                     /db_xref="GeneID:1194918"
                     /protein_id="NP_212216.1"
                     /translation="MNSSKTSEDRIKIYLSKLKKHKNKILSKKSIKNIIEVSDISDNDI
                     ENMGLHFRRSYARAKRFVDIGKIDIAFRELESIYFYSLHDKSMFSLFFFLFKEVADKVN
                     TKESKKKMIHVTLQAKEFGIRDDLDLIDYYEFKKSKNRMLILTISSILIFCISLITYRS
                     FQGFMSMNGNGAMALKEKFAPSFTSQGLPPITMATDLVVEAVNLISSPKDFYYIEIEDA
                     KVLVFEDAHLYQLKAGVISTMHPVKKISYRVTVYDDLGKSVFNQIFSKESDFSAKWGKD
                     VYIPIDVISSIPRAIDVNPKRIVLDIIDIDFFENVDDKIGVNLDSDSFILKFKYIGNYF
                     QKSFGICKANTVIEVFNSSKDVVKNLEIEIGYIDKEGRIIRSLRRKLISSANSFLKSKS
                     KQSFTISTIFPNEIYPTIEKDFSSIKIYNVMIK"
     gene            complement(77711..79009)
                     /locus_tag="BB_0082"
                     /label=BB_0082
                     /db_xref="GeneID:1194918"
     CDS             complement(79002..79322)
                     /codon_start=1
                     /locus_tag="BB_0083"
                     /product="hypothetical protein"
                     /label=BB_0083
                     /db_xref="GeneID:1194919"
                     /protein_id="NP_212217.2"
                     /translation="MKEVIYRFEKAEDYKLVPVNNIYGNVTNTGEIFCDLVFESTEISE
                     EIAYTKTKEGVLEEASKEFKSGEEGKIVLINSFIGISITKTTARNIAYWLLKKVDELED
                     NE"
     gene            complement(79002..79322)
                     /locus_tag="BB_0083"
                     /label=BB_0083
                     /db_xref="GeneID:1194919"
     CDS             79505..80773
                     /codon_start=1
                     /locus_tag="BB_0084"
                     /product="cysteine desulfurase"
                     /label=BB_0084
                     /db_xref="GeneID:1194920"
                     /protein_id="NP_212218.1"
                     /translation="MDFKQIKSNVEKVKFLRKDFPILNKKFDNKYIIYFDNAATSQKPK
                     NVIYSNVEYYENYNANVHRSGHKFAIQSSIKIEKTRELVKNFINAESAKNIIFTSGTTD
                     GINTIASSFFYSKYFKKKDEIILTTLEHNSNLLPWVNLANLANLKIKLAKFNEMGIITP
                     EEIEKLITEKTKLISISGINNTLGTINDLESIGKIAKKYNICLFVDAAQMAPHIKIDVK
                     KIGCDFLVFSGHKMLAPTGIGILYISNNMAEKLHSSKLGGNTVEEIFIENEKIKFKASD
                     SPNKFESGTPNIAGIIGLEEAIKYIDNISMDFILEHDKQLIEYGVKKLQELDEVEFILN
                     TNLKRNSIISFTVKNIHSHDIETYLDTMGIATRAGRTCSYVAFFPENLNKDHLLRISFY
                     FYNTQEEIDNFILGLKKVIKELS"
     gene            79505..80773
                     /locus_tag="BB_0084"
                     /label=BB_0084
                     /db_xref="GeneID:1194920"
     CDS             80983..81408
                     /codon_start=1
                     /locus_tag="BB_0085"
                     /product="hypothetical protein"
                     /label=BB_0085
                     /db_xref="GeneID:1194921"
                     /protein_id="NP_212219.1"
                     /translation="MLTEKTKKELIRLSKVNNYIIKVETNQNFKHQSKCGDQILFQIIE
                     TNNGKFNLKHHASGCIVLLASANALNKLCNNKAKSEILNLVQKVINSNFANLDEIDVSL
                     KIFNVFTNTNRKDCFLLPYKSLKDSLESYKPLRRTIR"
     gene            80983..81408
                     /locus_tag="BB_0085"
                     /label=BB_0085
                     /db_xref="GeneID:1194921"
     CDS             81405..82940
                     /codon_start=1
                     /locus_tag="BB_0086"
                     /product="Mg chelatase-like protein"
                     /label=BB_0086
                     /note="identified by match to protein family HMM PF01078;
                     match to protein family HMM TIGR00368"
                     /db_xref="GeneID:1194922"
                     /protein_id="NP_212220.1"
                     /translation="MKIYSHSSIGYEGELIEIEIDIKKGISGIDIVGLAGSEIKESRER
                     VKSAIKNSNFHFPKNRILINLAPAGIKKLGTAFDLSIAISIIKIQESKDDKNLEILILG
                     ELQLDGKIRSIKAVLPAIALAKEKEIKFAIVPFENLEEASLIDGLNIWGVKDLKETIKI
                     IEQLNSNILPPRTNTKPQSIIEKDYIIDYDFKNIKGQQRAKRAIEIAIAGGHNIMLFGP
                     PGSGKTLSIKCAQSILPPLTNKELIETNRIWSISGKLIDRKIIKQRPFRNPHHTASKEG
                     IIGGGPNPLPGEVSLAHNGILFLDEALEFKKSILQSLREPIEDKSISISRASSKLFKYP
                     ANFQLMLAMNLCPCGNLGKKNTDCFCSQQEISNYWKKLGAAMLDRIDIRVPTRAINNEK
                     LLSETSESSSEIKQRIIKARNIQNIRYENFANINKNSDLNSDHIEKFCELSAILKNDLI
                     YILNKLNISSRATHSILKIARTISDLKEEKNISREALLEAIEHRKNGENMLEK"
     gene            81405..82940
                     /locus_tag="BB_0086"
                     /label=BB_0086
                     /db_xref="GeneID:1194922"
     CDS             complement(82970..83920)
                     /codon_start=1
                     /locus_tag="BB_0087"
                     /product="L-lactate dehydrogenase"
                     /label=BB_0087
                     /note="identified by match to protein family HMM PF00056;
                     match to protein family HMM PF02866; match to protein 
                     family HMM TIGR01771"
                     /db_xref="GeneID:1194923"
                     /protein_id="NP_212221.1"
                     /translation="MLKSNKVVLIGAGGVGSSFAYALTIDNSLVHELVIIDVNENKAKG
                     EVMDLNHGQMFLKKNINVLFGTYKDCANADIVVITAGLNQKPGETRLDLVDKNSKIFKD
                     IITNVVSSGFDGIFVVASNPVDIMTYVTMKYSKFPIHKVIGTGTILDTSRLRYFLSDHF
                     NVNTQNIHSYIMGEHXDSSFATWDETKIAMKPLSEYLAEGKITELELDEIHKKVVNAAY
                     EVIKLKGATYYAIGLGIKNIVNAIIGDQNVILPISSYINGQYGGLIKDIYIGAPAIVCK
                     EGVKEVLNFKISPKELDKFNSSANQLKSYIDKMEF"
     gene            complement(82970..83920)
                     /locus_tag="BB_0087"
                     /label=BB_0087
                     /db_xref="GeneID:1194923"
     CDS             complement(84041..85720)
                     /codon_start=1
                     /locus_tag="BB_0088"
                     /product="elongation factor EF-4"
                     /label=BB_0088
                     /note="Ribosomal back-translocase LepA"
                     /db_xref="GeneID:1194924"
                     /protein_id="NP_212222.1"
                     /translation="MLDSMDIERERGITIKSQAVTITYKSNDGDFYELNFVDTPGHVDF
                     SYEVSRAISSCEGALLLIDASQGIQAQTVSNFYMAFEHDLEIIPVINKIDLPNANVDFV
                     KKQIKNDLGLNEEIAISISAKNGIGIDDLLEAICKYVPSPRGSIKDPLRALIFDSHYDS
                     YRGVVVHFRIFEGQIKMGDKIRLMHTNSEHLIEEIGIFKISLERKDTLEAGDVGYFIAG
                     IKNISDVKIGDTVTLCDFPALSPLEGFKEVKPVVFSSVYPVDANQYDDLLKAMDRLKLN
                     DASLTFEKDSSSALGHGFKCGFLGLLHLEVIQERIEREFNLNVILTSPSVRYKIIPKKG
                     ESYFIETPEQFPGNEAIESVLEPYIKANIIVPTEFLGNIMSVCLLKRGVQTNLIYLDTK
                     RVELIYKMPLSEILFDFYDKIKSVSRGYASFDYELLDYEYTDLVRLDILVNGDRVDALS
                     QLVFKDSARTKAIGICKKLKDEIARQQFRIAIQGAIGSNVIARETISPVRKDVTAKCYG
                     GDITRKRKLLEKQKEGKKRMKMVGNVEIPQSAFLAVLKSNDN"
     gene            complement(84041..85720)
                     /locus_tag="BB_0088"
                     /label=BB_0088
                     /db_xref="GeneID:1194924"
     CDS             complement(85880..86854)
                     /codon_start=1
                     /locus_tag="BB_0089"
                     /product="hypothetical protein"
                     /label=BB_0089
                     /db_xref="GeneID:1194925"
                     /protein_id="NP_212223.1"
                     /translation="MRSAVLFFFALPFSISLYSSSNKNFPYWILLEKGRQFLYSKSEFS
                     KSNLTHAINYLQEALLRKGVYPEASYYLSVAYGMSGNAILEKLNLYKSFEDRYYLLDES
                     FEKKILFSLAKMAELENNYVDTIDYLNDILNKFSTKKDYYSYHDYSQGENSMSNNELNA
                     SFYLTSYLKQVRGAFGIDFTFNLYRFKNYNVIDTHQLLSKVYLHLKAYELSITHGLIAA
                     VGILTRMYDYVCYYEPVYQFKNLRSFVQKINKYKAIKNAFESTDFWEIVYNVAAATYAY
                     SNGNYKFRAIDTWKLVVDLAPRFSPYIAKSRSQIKNSVYLKKN"
     gene            complement(85880..86854)
                     /locus_tag="BB_0089"
                     /label=BB_0089
                     /db_xref="GeneID:1194925"
     CDS             complement(86926..87360)
                     /codon_start=1
                     /locus_tag="BB_0090"
                     /product="V-type ATP synthase subunit K"
                     /EC_number="3.6.3.14"
                     /label=BB_0090
                     /db_xref="GeneID:1194926"
                     /protein_id="NP_212224.1"
                     /translation="MDIGLIGVNSALTISAIGSALGMGAAGSAAIGAWKRCYMQGKPAP
                     FLLIVFVSAPLTQIIYGYILMNTLYEVMMQTNPWLLLGAGIGGGFAIAVSGFAQGKAAA
                     GACDAFSETGKGFATYLLVLGLIESVALFVMVFLMIFKFV"
     gene            complement(86926..87360)
                     /locus_tag="BB_0090"
                     /label=BB_0090
                     /db_xref="GeneID:1194926"
     CDS             complement(87377..89203)
                     /codon_start=1
                     /locus_tag="BB_0091"
                     /product="V-type ATP synthase subunit I"
                     /label=BB_0091
                     /db_xref="GeneID:1194927"
                     /protein_id="YP_008686559.1"
                     /translation="MIVKMKKVLLLTLSKYKKESLEILRDFGAVHINSCNKNSDSLKKS
                     IDDRRILMQAFSLLKEDGGVKALKSSNGNFLDIAKSIVNLGNEIKEFQDIKRSLLHERN
                     LISVWGNFSLENIDELKESNIYIQFFKIQKSEYKNLLRDPNVNVLLIKNVKNTSYFVSV
                     GEFEQKIEIADEFKFNFDLDYINNKLKVVDEILDQKLTQISLFNKYIDILRDEIKNYDQ
                     IVEFEQVLADMQTDXEDFSYITGFVPAESQESLKNAVLKAGFAAQFADPEENDIIPTYI
                     KRKGIANLAAPIFNILETIPGYKERDISFIFMLFFFVFFGMIIGDAAYGVIFFLIGILL
                     SLSFLLKGKPLTPFHGLIFYLSVSSILYGAMTGTWFGSPLILEMFPILNSFKVSYLTEK
                     NSVQNIIFICFSIGVLQISLAHVWNFFRQVKEKPHIHSIAQIGWLMCIVGLYYLVLNLI
                     LSQSRFPMYNVVYNVIYFGVALVFVFGKQDGSNFFKCILKSFGGIIEQFLTTVSGFADI
                     ISYIRLFAVGLAGLSISASFNTMSIPLLKSSNIGLIVAGIIVILFGHVLNIMLSLLSVI
                     VHGVRLNMLEFSNHLGQEWSGCAYRPFKKMKK"
     gene            complement(87377..89203)
                     /locus_tag="BB_0091"
                     /label=BB_0091
                     /db_xref="GeneID:1194927"
     CDS             complement(89200..89808)
                     /codon_start=1
                     /locus_tag="BB_0092"
                     /product="V-type ATPase subunit D"
                     /label=BB_0092
                     /note="identified by match to protein family HMM PF01813;
                     match to protein family HMM TIGR00309"
                     /db_xref="GeneID:1194928"
                     /protein_id="NP_212226.2"
                     /translation="MSKIKLTKNDLKKQKDELKMFKRYLPTLQLKKQQLYMEIVKIENS
                     YKIKNLEQQKLKENISNWISLFSEKFPFESWIQVKTVVKKSLNIAGVAIPIFDSIEYED
                     IRHDLLFTPYWVDKGIEILKVVIQIDVELKILKKQIDLLLREFRITSQRVNLFEKVMIP
                     TAKANIKKINIYLGDQQTAAVVRGKIAKSSLIKKNRNSL"
     gene            complement(89200..89808)
                     /locus_tag="BB_0092"
                     /label=BB_0092
                     /db_xref="GeneID:1194928"
     CDS             complement(89811..91115)
                     /codon_start=1
                     /locus_tag="BB_0093"
                     /product="V-type ATP synthase subunit B"
                     /EC_number="3.6.3.14"
                     /label=BB_0093
                     /note="identified by match to protein family HMM PF00006;
                     match to protein family HMM PF02874"
                     /db_xref="GeneID:1194929"
                     /protein_id="NP_212227.1"
                     /translation="MKRVYSKIESIAGNVITVTAQGIKYGELAIVKAKDTSSLAEVIKL
                     DREKVSLQVYGGTRGVSTSDEIKFLGHSMQVSFSDNLLGRIFDGSGNPRDGGPSLDDNL
                     IEIGGPSANPTKRIVPRNMIRTGLPMIDVFNTLVESQKLPIFSVSGEPYNELLIRIALQ
                     AEVDLIILGGMGLKHDDYLTFKDSLEKGGALSRAIFFVHTANDSVVESLTVPDISLSVA
                     EKFALKGKKVLVLLTDMTNFADAMKEISITMEQVPSNRGYPGDLYSQLAYRYEKAIDFE
                     GAGSITILAVTTMPGDDVTHPVPDNTGYITEGQYYLKGGRIEPFGSLSRLKQMVNSRTR
                     DDHRTIMDSMIKLYASSKESVEKKAMGFNMTKWDEKLLKYSNMFESKMMDLSVNIPLEE
                     ALDLGWSILASCFSPKETGIKTDLIEKYWPKKETY"
     gene            complement(89811..91115)
                     /locus_tag="BB_0093"
                     /label=BB_0093
                     /db_xref="GeneID:1194929"
     CDS             complement(91137..92864)
                     /codon_start=1
                     /locus_tag="BB_0094"
                     /product="ATP synthase subunit A"
                     /label=BB_0094
                     /db_xref="GeneID:1194930"
                     /protein_id="YP_008686560.1"
                     /translation="MNTKGKVVGVNGNLVTIEVEGSVSMNEVLFVKTAGRNLKAEVIRI
                     RGNEVDAQVFELTKGISVGDLVEFTDKLLTVELGPGLLTQVYDGLQNPLPELAIQCGFF
                     LERGVYLRPLNKDKKWNFKKTSKVGDIVIAGDFLGFVIEGTVHHQIMIPFYKRDSYKIV
                     EIVSDGDYSIDEQIAVIEDDSGMRHNITMSFHWPVKVPITNYKERLIPSEPMLTQTRII
                     DTFFPVAKGGTFCIPGPFGAGKTVLQQVTSRNADVDVVIIAACGERAGEVVETLKEFPE
                     LMDPKTGKSLMDRTCIICNTSSMPVAAREASVYTAITIGEYYRQMGLDILLLADSTSRW
                     AQAMREMSGRLEEIPGEEAFPAYLESVIASFYERAGIVVLNNGDIGSVTVGGSVSPAGG
                     NFEEPVTQATLKVVGAFHGLTRERSDARKFPAISPLESWSKYKGVIDQKKTEYARSFLV
                     KGNEINQMMKVVGEEGISNDDFLIYLKSELLDSCYLQQNSFDSIDAAVSSERQNYMFDI
                     VYNILKTNFEFSDKLQARDFINELRQNLLDMNLSSFKDHKFNKLEHALGELINFKKVI"
     gene            complement(91137..92864)
                     /locus_tag="BB_0094"
                     /label=BB_0094
                     /db_xref="GeneID:1194930"
     CDS             complement(92878..93423)
                     /codon_start=1
                     /locus_tag="BB_0095"
                     /product="hypothetical protein"
                     /label=BB_0095
                     /db_xref="GeneID:1194931"
                     /protein_id="NP_212229.1"
                     /translation="MLDSYYYVLSSLPYIDLKSLKNYSVSDFLNNVEISLSKKDFNFLK
                     ELLEFKIDRGKSRVIDLFLNFEDTIRYTLAALRAEKLGLSKDFYLESTYFSSYYLSILK
                     NICLKENPFEIELSFDLLKWQFLTDLEVGHEFDFEKLIIYFLKLRLFLRHNLFKEKLGI
                     QNFDNICKNLIDKTNEKV"
     gene            complement(92878..93423)
                     /locus_tag="BB_0095"
                     /label=BB_0095
                     /db_xref="GeneID:1194931"
     CDS             complement(93433..94032)
                     /codon_start=1
                     /locus_tag="BB_0096"
                     /product="V-type ATP synthase subunit E"
                     /label=BB_0096
                     /db_xref="GeneID:1194932"
                     /protein_id="NP_212230.2"
                     /translation="MQFEVKDLINKIKKDGLEEAERASNDIILKAKREAEEIVARAEEA
                     ARVLKAKSEKEANDYKCHALEASRQAIRDLIIGVEKNLKSLFENALKDNVTEVLSDNNF
                     LAELIIKITDSWAKGEKLVIQLNESDFSSLEQILRLKLGNKLKEGMELRPFRGISKGFK
                     IQKKNIGLHYDFSAETIADILFDYLNPRFKEVIKVV"
     gene            complement(93433..94032)
                     /locus_tag="BB_0096"
                     /label=BB_0096
                     /db_xref="GeneID:1194932"
     CDS             complement(94219..94605)
                     /codon_start=1
                     /locus_tag="BB_0097"
                     /product="hypothetical protein"
                     /label=BB_0097
                     /db_xref="GeneID:1194933"
                     /protein_id="NP_212231.1"
                     /translation="MNISKFNEFENVLFHICLDVDFVLENEFGNSYDIHPNRPFRGKAA
                     NGLLDGLFSVTTTFTSGYGSRFGRGYLIIIEILTLNFVDDEFWDKINKRGIEIFREGLK
                     NKFPSKNLDIVLDGNVYKIIGPFF"
     gene            complement(94219..94605)
                     /locus_tag="BB_0097"
                     /label=BB_0097
                     /db_xref="GeneID:1194933"
     CDS             complement(94611..96953)
                     /codon_start=1
                     /locus_tag="BB_0098"
                     /product="endonuclease MutS2"
                     /label=BB_0098
                     /note="identified by match to protein family HMM PF00488;
                     match to protein family HMM PF01713; match to protein 
                     family HMM TIGR01069"
                     /db_xref="GeneID:1194934"
                     /protein_id="NP_212232.1"
                     /translation="MQDEQDKYLKNIDFYEILSLVSKYVSNPDTVNLLSNQKILKTKES
                     LEKIFSFVSLIRMLFESCKGYPNSFINSLKYPISLLLKENSRVSIENLRDIIVFLDEVL
                     RINLFLHKNSDIKHLNVQILSDLLFLNPELKNLLNELKEHIDVDALELKSGVVKEYDSI
                     EFEIKNLNRRVENQIKKIISLNAEYLTSNFVCYKSNKYTLALKSNFKGKIKGNIISISS
                     SGETFYIEPNDIVNANNRLNYLSLEKERIILKILRNLSAKVHSNIVLLDNLYNNFLYYD
                     SLKARAIYGIKTKGVFPEISNVLNIFDAHHPLLKDSKAITFTPAENRVVIITGPNAGGK
                     TVTLKTIGLLSAMFQFGIPIVVGESSTFKIFDNIFIDIGDEQSISNSLSTFSSHMSNIS
                     YILKHTTKDSLVIFDEFCSGTDIDQGQALAISILEYLININSYVLISTHYNALKYFAYT
                     HEGVVNASMRMDLETMQPNYNLIFSIPGESYAFNVASKALIDRSIVIRANEIYSSQKTE
                     INEILEKLIEKEKDLLLIKESMDKKLIQIELQEKELENFYQDLLLREKNIETKLLNEQN
                     EFLKNSRKVLENLVREIKEGNINVAKNKAFISDLEKNVDLKTNKVNSLNNKRNVVADFK
                     IGDKVRIVNSNAKGKIVGISKKKITVNVGAFNVSVSSSEISLENFKEKKENGKNFNFSI
                     DYNKENLLSFTIDIRGMRSVDALDFLNKKIDNIILNGINKFEIIHGKGEGHLMREVHNL
                     LKELKFIRKYYFAHPSDGGSGKTIVEI"
     gene            complement(94611..96953)
                     /locus_tag="BB_0098"
                     /label=BB_0098
                     /db_xref="GeneID:1194934"
     CDS             complement(96943..97866)
                     /codon_start=1
                     /gene="rsgA"
                     /locus_tag="BB_0099"
                     /product="ribosome biogenesis GTPase RsgA"
                     /label=rsgA
                     /note="identified by similarity to EGAD:28692; match to
                     protein family HMM PF03193; match to protein family HMM 
                     TIGR00157"
                     /db_xref="GeneID:1194935"
                     /protein_id="NP_212233.1"
                     /translation="MNYLEFEVIWGVNNIYSILELNSKLIYEGIFKGKVLETGCKEYSP
                     LVPGDIVLGYIYSSRKVYIDKRLSRKNILWRYNKKADLRQTIVSNIDNVLIVSSANFPE
                     MKNFFIDRVLIVAEEQNIVPIIVINKIDKGISQKAQEFSEIYENLGYKVLKTSVKTYEG
                     IKEVKEVLKNSRTSFIGQSGVGKSSLINLIDSRASQSVNEISHKYSRGKHTTVYSISFH
                     SDSGIIVDTPGIKEFGIETLPFENLKYYFKEFENFASFCKYKSCLHVSEPYCSVTSSLD
                     NGISKLRYESYLKILSELKNYKNYAR"
     gene            complement(96943..97866)
                     /gene="rsgA"
                     /locus_tag="BB_0099"
                     /label=rsgA
                     /db_xref="GeneID:1194935"
     CDS             complement(97863..98648)
                     /codon_start=1
                     /gene="murI"
                     /locus_tag="BB_0100"
                     /product="glutamate racemase"
                     /label=murI
                     /note="identified by match to protein family HMM PF01177;
                     match to protein family HMM TIGR00067"
                     /db_xref="GeneID:1194936"
                     /protein_id="NP_212234.1"
                     /translation="MKNFKEVIIIFDSGIGGLSYFKYIKSRIGGCQYVYVADNKNFPYG
                     EKSPEYLLEAVLFLIEKLKKIYNIGALVLACNTISVSVYNKLNFVFPVVYTLPDVSSVS
                     DLVLKRVLLIATNTTLESKFVKDQVNIHNDLIVKAAGELVNFVEYGENYKKYALRCLEA
                     LKFEVVNTGREIVFLGCTHYLHLKVMIEDFLKIPVYENRELVVKNLIRSMNFSEHKGNY
                     YKNDFDFVDDEFYLTENKNLTFYQNFCKKYNLRFKGMIV"
     gene            complement(97863..98648)
                     /gene="murI"
                     /locus_tag="BB_0100"
                     /label=murI
                     /db_xref="GeneID:1194936"
     CDS             98817..100205
                     /codon_start=1
                     /gene="asnS"
                     /locus_tag="BB_0101"
                     /product="asparagine--tRNA ligase"
                     /label=asnS
                     /note="asparaginyl-tRNA synthetase"
                     /db_xref="GeneID:1194937"
                     /protein_id="NP_212235.2"
                     /translation="MFASIKDILKNPILNSNVTINGWIRTKRSNGKIGFIEINDGSTLK
                     GIQAVINEEENQFSEKDLKKLTTGTSISLTGLLVESPAKGQNYEIKTHSFNVIGETDPE
                     TYPLQKKRHSFEFLREIPHLRIRTNTFGAIARVRNKISYKIHEYFQKNGFFYINTPIIT
                     SNDGEGAGEMFRVSTLKFNKLNNALSNIDFKDDFFGKEAFLSVTGQLHGEAYAMALSKI
                     YTFGPTFRAENSNTTRHASEFWMIEPEMAFYKLNDNIALAEDLLKYLLSSILNECSQDM
                     DFLENYIEKGLIKKLENVINSNFEVITYTKAIEILENSKKNFEIKPYWGIDLQTDHERY
                     LTEETFKKPVVVIDYPKNFKAFYMKANKDNKTVKGMDILVPKIGEIIGGSEREDDLQKL
                     ENRIKELNLNIEHLNWYLDLRRFGSAPHSGFGLGLERLVQYSTGISNIRDSIPFPRTPK
                     NLYF"
     gene            98817..100205
                     /gene="asnS"
                     /locus_tag="BB_0101"
                     /label=asnS
                     /db_xref="GeneID:1194937"
     CDS             100228..100749
                     /codon_start=1
                     /locus_tag="BB_0102"
                     /product="hypothetical protein"
                     /label=BB_0102
                     /db_xref="GeneID:1194938"
                     /protein_id="NP_212236.1"
                     /translation="MKLPKLYKLILLFLFTTRLFSVKDEKSDNKLELFSNVETKIKKNS
                     KNYDSNSNSKKIKKESILKRDTNSEKNINSNIYIQKSKKINYPNRNLGNNINQKTANDV
                     NFTKTSYVKVYPNYKDDNFQEIKNANKFPAKTEKTHMLIGPILKDNLGIIIKMLKTKGY
                     TLIEYIEDNN"
     gene            100228..100749
                     /locus_tag="BB_0102"
                     /label=BB_0102
                     /db_xref="GeneID:1194938"
     CDS             complement(100746..101339)
                     /codon_start=1
                     /locus_tag="BB_0103"
                     /product="hypothetical protein"
                     /label=BB_0103
                     /db_xref="GeneID:1194939"
                     /protein_id="NP_212237.1"
                     /translation="MKKYVSYEEIRINGFKLAYKIYKDGFIPDIMYVSLRGGAYLGNII
                     SEFFKFVKVDKPLLYAAVVARSYDIFNEQKKIMIDGWTYDPKYLRAGDKVLFVDDIFDT
                     GRTIVYLRNEVLKKGIESENVKIAVYDYKDHGFVDYIPDYYVNKYSNQEELNTWIHYGN
                     HELTGLNESEYKNSFKYIDDELNEILKFLAKNKS"
     gene            complement(100746..101339)
                     /locus_tag="BB_0103"
                     /label=BB_0103
                     /db_xref="GeneID:1194939"
     CDS             complement(101525..102949)
                     /codon_start=1
                     /locus_tag="BB_0104"
                     /product="periplasmic serine protease DO"
                     /label=BB_0104
                     /note="identified by match to protein family HMM PF00089;
                     match to protein family HMM PF00595; match to protein 
                     family HMM TIGR02037"
                     /db_xref="GeneID:1194940"
                     /protein_id="NP_212238.2"
                     /translation="MEKKFFSGFLLSFLALSIGFFIGMHYLASNRSNIVFAEEKDNTVR
                     ALQDSFREVSKKILPSSVEVHATGVIKQSFPIPFFFFDMPEFDSERKSNWAGSGVIIGR
                     DSQKKSLFYVVTNSHVVDKATELEVVSYDKKKHKAKLIGKDEKKDIALISFESDDATIK
                     VADLGDSDKLEIGDWVMAVGSPFQFSFTVTAGIVSGLQRSANPNLQSRNLFIQTDAAIN
                     RGNSGGPLVNIKGEVIGINAWIASNSGGNIGLGFAIPVNNIKSTVDFFLKGKKIESAWL
                     GISFYPLKTRDSEVLKSLGVESNDVSAAIIASLYPGSPAVKSGLRAGDIIMKVNGVSMS
                     VFQDVTSYISDFYAGEKVNVEILRGNVKKNIEIVLAVRPKDKELSSSKMLPGFVVYPLV
                     EDIKAQLNLRNWIKGVVVDYIDKNLASNIKMKSGDVILSVNSKSVSNLREFYDALEVGK
                     NTYKILRGNDSFKITF"
     gene            complement(101525..102949)
                     /locus_tag="BB_0104"
                     /label=BB_0104
                     /db_xref="GeneID:1194940"
     CDS             complement(103016..103771)
                     /codon_start=1
                     /gene="map"
                     /locus_tag="BB_0105"
                     /product="methionine aminopeptidase"
                     /label=map
                     /note="identified by match to protein family HMM PF00557;
                     match to protein family HMM TIGR00500"
                     /db_xref="GeneID:1194941"
                     /protein_id="NP_212239.1"
                     /translation="MTKLRLKSKDEIKKIKASASLLALTLLEVERNIVPGISTKELDLI
                     AYDFIIKNRAKPAFKGYRGFKGTICASVNEEVIHGIPGKRKLADGDIVSIDCGVILDGF
                     YSDMAKTFKVGNVDSSIDKLLEVTNASLYKGIAEMKVGNRILNISKAIEDYIKPFGFGI
                     VREYTGHGVGFELHEEPSVPNYYAPFFKNIRIQEGMVLAIEPMVNLRGHKVSIKSDGWT
                     VFASDLSYSAHFEHTVAVVDGLPLILSEV"
     gene            complement(103016..103771)
                     /gene="map"
                     /locus_tag="BB_0105"
                     /label=map
                     /db_xref="GeneID:1194941"
     CDS             complement(103764..105299)
                     /codon_start=1
                     /locus_tag="BB_0106"
                     /product="hypothetical protein"
                     /label=BB_0106
                     /note="identified by match to protein family HMM PF00515;
                     match to protein family HMM PF07719"
                     /db_xref="GeneID:1194942"
                     /protein_id="NP_212240.2"
                     /translation="MGIDFYIDKKKFADAKKAMLFSSYYANTEFKWLALAKRAKLWALN
                     TGDYHLMGEIVNLGVKVLPGNLKLRALEVYSKLKIGLLKDAYRIANEYLLNSEEYQGLY
                     DEVFIKNLSSDNGILDFNKFIDKIYKEKDARIFEEIGLNLKNNAFLINAMLLYIEKKNI
                     DSAKRILFRIKEDKSFLKELAYISYNLNDLDYTISNLKSIKNEEDPTLLFLLADAYFKK
                     GDIKNAKNEYLKLYTRFPDYNVLVYLNLALIANSENDYKRAISYLNKANEVFKDNKIIN
                     YYLANIYFGIKNYFKANEIIANYKEDPLFFKLYFALNYANSKYEAKKSYLWRLFYKTEY
                     NSSIAQFLAWNLLLYSDLKDLDLFFRIYNFSENKQDWYDFYKFYYYFLKRDFISSKKII
                     FDNKSQKYMFGIYYNLGVLSFSEKDYEEAERYFNKGISLLPSSFYDKDSTTPYERELVS
                     KIYLKQGINYLYLGKMEKGKESILASYSFYETDEGRLYKNMIDTLRERNLNFD"
     gene            complement(103764..105299)
                     /locus_tag="BB_0106"
                     /label=BB_0106
                     /db_xref="GeneID:1194942"
     CDS             complement(105418..105846)
                     /codon_start=1
                     /gene="nusB"
                     /locus_tag="BB_0107"
                     /product="transcription antitermination factor NusB"
                     /label=nusB
                     /note="identified by match to protein family HMM PF01029;
                     match to protein family HMM TIGR01951"
                     /db_xref="GeneID:1194943"
                     /protein_id="NP_212241.2"
                     /translation="MHEVRVLAFQKIYSIDINQSAMDDIFDIFNIEDKDLDIENESIKS
                     FYSSLVIGTFDNLEHIDSLIRDISLNWSLERMDKVDLAILRMGVYSLKFQNFENSKRAI
                     IDEAILIAKKYGSKNSYKFINGILDALLKNMESGIEKK"
     gene            complement(105418..105846)
                     /gene="nusB"
                     /locus_tag="BB_0107"
                     /label=nusB
                     /db_xref="GeneID:1194943"
     CDS             complement(105884..106894)
                     /codon_start=1
                     /locus_tag="BB_0108"
                     /product="basic membrane protein"
                     /label=BB_0108
                     /note="identified by match to protein family HMM PF00639;
                     match to protein family HMM PF09312"
                     /db_xref="GeneID:1194944"
                     /protein_id="NP_212242.1"
                     /translation="MKSFLFWVILGTVGISSFAQNTPVAIINLYKNEIITKTGFDSKVD
                     IFKKTQGRDLTDAEKKQVLQVLIADVLFSQEASKQGIKISDDEVMQTIRTQFGLVNFTD
                     EQIKQMIEKQGTNWGELLSSMKRSLSSQKLVLKQAQPKFSEIKTPSEKEIVEYYEANKT
                     KFVNPDISRVSHIFFSTKDKKRSDVLDQAKNILSQIRSKKITFEEAVRKYSNDESSKAK
                     NGDLGFLSRGDQNAQNLLGADFVKEVFNFNKGDISSPIASKEGFHIVKVTEKYAQRFLG
                     LNDKVSPTADLIVKDAIRNNMINVQQQQIVVQVQQDMYGKLNKSANIQILDSSLK"
     gene            complement(105884..106894)
                     /locus_tag="BB_0108"
                     /label=BB_0108
                     /db_xref="GeneID:1194944"
     CDS             complement(106974..108170)
                     /codon_start=1
                     /locus_tag="BB_0109"
                     /product="acetyl-CoA acetyltransferase"
                     /label=BB_0109
                     /note="identified by match to protein family HMM PF00108;
                     match to protein family HMM PF02803; match to protein 
                     family HMM TIGR01930"
                     /db_xref="GeneID:1194945"
                     /protein_id="NP_212243.1"
                     /translation="MIKKVAIIDGLRTPNFKFGGSFKGLNIIDESSKVVKALLERNKLY
                     KVDEVIIGNVISAGLGQNIARQIALKSDLGDTVPAFSVNKVCGSGLKALELAFNSIALG
                     DNDIVLAGGVEDLTNSPYLLPRKIRFDGLKFGNFGIEDSIQKDALIDSLNFISMGLTAE
                     NLSEKYRITREMQDEFAYNSHVKALKARELGYFEDEIYPLTVFDKKTNSSVTISSDEEI
                     RDNLTLNKLASLNPVFKESGTVTAGNSSSLNDGACFLILASEERVKSLGLSPLAYIGGF
                     KSVGLDPLYMGFGAYMAIEGIISKLSLNPSEIDLIEVNEAFAAQALSIEKALFKKYNIT
                     SDIINVNGGAIALGHPFAVSGSRILLTLSRSMKMKNKTKGIASVCIGGGQGISSFLYR"
     gene            complement(106974..108170)
                     /locus_tag="BB_0109"
                     /label=BB_0109
                     /db_xref="GeneID:1194945"
     CDS             108307..109671
                     /codon_start=1
                     /locus_tag="BB_0110"
                     /product="hypothetical protein"
                     /label=BB_0110
                     /db_xref="GeneID:1194946"
                     /protein_id="NP_212244.1"
                     /translation="MRFKKIFLIIFIISNLKVYSYNYAIQYKNEGIDKYYFEILNDGFG
                     FSLSDFFDDLRSGSLIFTYVSKYNFIINLEAHMLTYRGYKDSPKSLISRTDLIEIGFMY
                     YFPILLLINGKNFGEIDLGIGVKNLLFGDWGGHLMQSIIHLILNQHRPIPSIKSYDSYN
                     YRGFLSFALNYSYMNFLNLENYMDLSYFADYFIKNSIGITLKNENIGFDIKLYSQIQNQ
                     IKSLKTYSKTQEAETGIGINYQFYSKNFFITNNLNIKNFSTKENFLSVGGFGIIITPEE
                     YKKISESNNEFNVISNNFYFGFDIMIPLKIRNSLFYKINENINHYFSISTNYYTNYNET
                     NSFTNQLSSGIMYEFLPQKTFNPYLISGLFFAYNQNNKDIKSISRPIRIKNILQVGIEN
                     ELGFLFKMLKYRNTEYIFKIYSKVNYIPIAYNLDEKKLEKHSINFNYLGIGIVVK"
     gene            108307..109671
                     /locus_tag="BB_0110"
                     /label=BB_0110
                     /db_xref="GeneID:1194946"
     CDS             complement(109675..111042)
                     /codon_start=1
                     /gene="dnaB"
                     /locus_tag="BB_0111"
                     /product="replicative DNA helicase"
                     /label=dnaB
                     /note="identified by match to protein family HMM PF00772;
                     match to protein family HMM PF03796; match to protein 
                     family HMM TIGR00665"
                     /db_xref="GeneID:1194947"
                     /protein_id="NP_212245.1"
                     /translation="MALAAFSNSALLFNDGAEKAVISSIFYNSDKIEQIAFHVRADDFY
                     NETHKLIFKAMVSLYEKRENIDPITVFEEVSKHVSKTQLLIKKDLINLPDYLDSLSVYL
                     PTDRTINVYAKIVKEQSVRRSILNVSKELNDYINDSTKSINEIVEESQQKILSIELDYS
                     SKNLYHAKVIAERVHNEIYERSMKKKEANFGIPSGFRKVDSLIGGFRNSDFIIVGARPS
                     IGKTAFALNIASYIALRKEEKKKVGFFSLEMTADALIKRIISSQSCIDSFKVQNSILSG
                     QEIKSLNDIINEISDSELYIEDTPNISLLTLATQARKLKRFYGIDIIFVDYISLISFET
                     KNLPRHEQVASISKSLKELARELEIPIVALSQLTRDTEGREPNLASLRESGALEQDADI
                     VILLHRDKDFKFESSAEIEPIETKVIVAKHRNGPTGRADILFLPHITKFVNKDHQY"
     gene            complement(109675..111042)
                     /gene="dnaB"
                     /locus_tag="BB_0111"
                     /label=dnaB
                     /db_xref="GeneID:1194947"
     CDS             complement(111046..111567)
                     /codon_start=1
                     /gene="rplI"
                     /locus_tag="BB_0112"
                     /product="50S ribosomal protein L9"
                     /label=rplI
                     /note="identified by match to protein family HMM PF01281;
                     match to protein family HMM TIGR00158"
                     /db_xref="GeneID:1194948"
                     /protein_id="NP_212246.1"
                     /translation="MKVILKEDFINLGKEGDTVEVRDGFARNYLLPKGFAVFSNKHNIE
                     IFNQKRRSILKKQEAKKQMANDLKSKLDLVKLEFFMKSNDSGKLFHSINSLNIADELLK
                     LGFDIERKKIDIHHGTLKTFGTYDVTIKLYEGISSIIKVEIKKEKKQEDKKSLSKKLNK
                     ADEQGERAEV"
     gene            complement(111046..111567)
                     /gene="rplI"
                     /locus_tag="BB_0112"
                     /label=rplI
                     /db_xref="GeneID:1194948"
     CDS             complement(111585..111875)
                     /codon_start=1
                     /gene="rpsR"
                     /locus_tag="BB_0113"
                     /product="30S ribosomal protein S18"
                     /label=rpsR
                     /note="identified by match to protein family HMM PF01084;
                     match to protein family HMM TIGR00165"
                     /db_xref="GeneID:1194949"
                     /protein_id="NP_212247.1"
                     /translation="MYKDRDTNQRDSRFENQQDGFKKNSNFRFFKRKSCKFCDSGKHPD
                     YKDFDFLKKFITEQGKILPKRITGTSAKHQRRLALEIKRARYMALLPFVKK"
     gene            complement(111585..111875)
                     /gene="rpsR"
                     /locus_tag="BB_0113"
                     /label=rpsR
                     /db_xref="GeneID:1194949"
     CDS             complement(111889..112338)
                     /codon_start=1
                     /locus_tag="BB_0114"
                     /product="single-stranded DNA-binding protein"
                     /label=BB_0114
                     /note="identified by match to protein family HMM PF00436;
                     match to protein family HMM TIGR00621"
                     /db_xref="GeneID:1194950"
                     /protein_id="NP_212248.1"
                     /translation="MADINSLVLSGRLTRDSELSYTESGMAVLRFSIANNRRMKKNDEW
                     IDYPQYFDCVIFSKRAESLNDYLKKGKQVVVSGSLKYESWQDRNTGDKRSKVNIFVDNL
                     QMFSSGSNTIQMQDSDVNSLTNHKKEDVVKDIDIVDDKFSEDIPF"
     gene            complement(111889..112338)
                     /locus_tag="BB_0114"
                     /label=BB_0114
                     /db_xref="GeneID:1194950"
     CDS             complement(112350..112769)
                     /codon_start=1
                     /locus_tag="BB_0115"
                     /product="30S ribosomal protein S6"
                     /label=BB_0115
                     /note="identified by match to protein family HMM PF01250;
                     match to protein family HMM TIGR00166"
                     /db_xref="GeneID:1194951"
                     /protein_id="NP_212249.1"
                     /translation="MIKRYEACFLFKSEEIEYKGSLEEVKKSLEFFGATDVVSNFIGER
                     ALEYPIKKQARGRYEIIEFSMEGNNLKEFESRLKLIRNLLRYMILVKIVRKINTKKIKR
                     RNFREFRDNIDKDSLKGASKVETPTGPESTDIQEK"
     gene            complement(112350..112769)
                     /locus_tag="BB_0115"
                     /label=BB_0115
                     /db_xref="GeneID:1194951"
     CDS             complement(112909..114603)
                     /codon_start=1
                     /locus_tag="BB_0116"
                     /product="PTS system maltose and glucose-specific
                     transporter subunit IIABC"
                     /label=BB_0116
                     /note="identified by match to protein family HMM PF00367;
                     match to protein family HMM PF02378"
                     /db_xref="GeneID:1194952"
                     /protein_id="NP_212250.2"
                     /translation="MINFIKIINFSSLQKFSKALRVPISILPVSCLLIGIGSVFSNSSS
                     IVYVDKIFIQNVLGLMKAIGNAILLNMPLIFSIGISIGVARMGQGTAALGGLIGYLTFN
                     ITENYFIEAFSGLVEAETMSSVGRINFFGVQTLNTGIAGSLAVGLLVGYLHNKFYNMKL
                     PKPFVFFSECHFVPIVIILPFCVFLAIFFCLIWSSFDDLIASLGLFVFRFEYFGSFLYG
                     FLNRLLLPLGLHSILSFPFEFTSLGGVEIVNGDTVRGLKNIFYAQLLDPSLGKFSSGFA
                     KISSGFYLSIMFGLPGAALGVYKGIVHEDKNKVAALLFSGALTAFLTGITEPLEFLFIF
                     TAPLLYFVHAAYSGFALLLANFFNVTIGNSFSTGFLDFFMFGILQGNSKTNWISVLPLG
                     AMFFALYYFTFSWLYRYFDFQIFVTDDPFFEGQEGKLESLGIAHLLIQGLGGFDNITKL
                     DVCSTRLHVDVVNTELVDNNLLKEAGVLKIGLVNGKVQLFYGSNVYYIKNAIDTYSPKS
                     LFEASVMVAVDNVKKGFKTYIEMKEDKKLEKQGKSGKTYKLSELEED"
     gene            complement(112909..114603)
                     /locus_tag="BB_0116"
                     /label=BB_0116
                     /db_xref="GeneID:1194952"
     CDS             114807..115508
                     /codon_start=1
                     /locus_tag="BB_0117"
                     /product="hemolysin III"
                     /label=BB_0117
                     /note="identified by match to protein family HMM PF03006;
                     match to protein family HMM TIGR01065"
                     /db_xref="GeneID:1194953"
                     /protein_id="NP_212251.1"
                     /translation="MLRENKLKNYSLSDVNTSKIPKNELFSSISHLFGIILSIIGTTIL
                     VTISTLKKKDLHVVVFLIYGFSMTLLYVMSTLYHIFPKGSKIKKIFRKFDHISIFILIA
                     GTYTPACAILVPNKSGLIILCIVWSLAIIGIIFKIIFTNSPGWFNGSIFIIMGWIIIFK
                     IKPIYKALSGKGFFWLVFGGIVYTIGGIVYILSKKFNPTINMKMHDVFHILIIIASASH
                     FWLMLKYISNF"
     gene            114807..115508
                     /locus_tag="BB_0117"
                     /label=BB_0117
                     /db_xref="GeneID:1194953"
     CDS             complement(115505..116806)
                     /codon_start=1
                     /gene="rseP"
                     /locus_tag="BB_0118"
                     /product="RIP metalloprotease RseP"
                     /label=rseP
                     /note="identified by match to protein family HMM PF02163;
                     match to protein family HMM TIGR00054"
                     /db_xref="GeneID:1194954"
                     /protein_id="NP_212252.2"
                     /translation="MYILFSVLALSFIIFIHELGHFLFAKLFKVKVEVFSVGIGPSILK
                     FKINNTEYRLSPILLGGYCKLKGFDHLEKELKANKELEADKDSLFGISHFKKILIYFAG
                     PLFNLIFSFIVFIFISMAGVIYFDYSSRVSILNKDSLLKDKFRDGDVILKVNDKKIKYF
                     SDLRKFIPEEKSTVMFDVLREKENITFKETVSLQDFLKEIGPWADLVIADVVSNSPAKI
                     AGMKPGDEIISIDNVILKNKRDLDYFLKNLNSDVVEIKFSRNGEIFSSKLVFHDKNKMI
                     GIYFSPPLKRVVKVENVSSAIKNSFFKVVSALQDILYSIFLLMTNFLNASKSVSGPVGI
                     VGILSSSYSLGILYWINSISFLSLILAGMNLFFIVIPIFDGGQIFISFIELLRGKRFKA
                     KTIYSFYSFGIFFGLFLFGLGLFNDLKGLLNIFN"
     gene            complement(115505..116806)
                     /gene="rseP"
                     /locus_tag="BB_0118"
                     /label=rseP
                     /db_xref="GeneID:1194954"
     gene            complement(116825..117763)
                     /pseudo
                     /gene="cdsA"
                     /locus_tag="BB_0119"
                     /label=cdsA
                     /note="phosphatidate cytidylyltransferase; this gene
                     contains a frame shift which may be the result of a 
                     sequencing error; identified by similarity to EGAD:17459"
                     /db_xref="GeneID:1195711"
     CDS             complement(117678..118370)
                     /codon_start=1
                     /gene="uppS"
                     /locus_tag="BB_0120"
                     /product="isoprenyl transferase"
                     /label=uppS
                     /db_xref="GeneID:1194955"
                     /protein_id="NP_212254.1"
                     /translation="MNKGSLPSHVGIIMDGNRRWALGKRLSSLEGYKEGLKRAKEIVKY
                     SLRVGIKCLSFYVFSTENWRRDDCEIENLMFLIANYLRAEFDFYEKNGIKIIVSGDVES
                     LSGEVKSSIKDSISFSKNFNNLILNLAINYGGRNEILRAVKKFVSSDFDLESLNENIFS
                     SFLDNPELPDLDLLIRTGGNIRISNFFLWRIAYSELIFSNVLWPEYYDTRYSKDLECFQ
                     FRRRNFGR"
     gene            complement(117678..118370)
                     /gene="uppS"
                     /locus_tag="BB_0120"
                     /label=uppS
                     /db_xref="GeneID:1194955"
     CDS             complement(118375..118929)
                     /codon_start=1
                     /gene="frr"
                     /locus_tag="BB_0121"
                     /product="ribosome recycling factor"
                     /label=frr
                     /note="identified by match to protein family HMM PF01765;
                     match to protein family HMM TIGR00496"
                     /db_xref="GeneID:1194956"
                     /protein_id="NP_212255.1"
                     /translation="MEDYKAFLDEKMNKVLLSLDNEYKTLRTGRISSNIFDRICIQYHD
                     RRTPITQVSSIRIPEARLVVIQPWDKSILNKIEQAILNSDLSMNPSNDGSVIRIKVPNL
                     TSERRQEIVKHAKKIAEEHKISTRNIRQDLNNKVKKQEKESEITEDCLKRILDDIQKST
                     DMYIKKIDSILESKIQEIMEA"
     gene            complement(118375..118929)
                     /gene="frr"
                     /locus_tag="BB_0121"
                     /label=frr
                     /db_xref="GeneID:1194956"
     CDS             complement(118964..119803)
                     /codon_start=1
                     /gene="tsf"
                     /locus_tag="BB_0122"
                     /product="elongation factor Ts"
                     /label=tsf
                     /note="identified by match to protein family HMM PF00627;
                     match to protein family HMM PF00889; match to protein 
                     family HMM TIGR00116"
                     /db_xref="GeneID:1194957"
                     /protein_id="NP_212256.1"
                     /translation="MSIISPQDVKKLREETNAGFGDCKKALSVAGGDFELAKKKLREMG
                     IASAEKRLDRDAKEGRVFSYSNNIYAGLLLVSCETDFVALNHNFVNFGNSLIKELVESG
                     IDSLTTSQELELKNLAATIKENIQVKKIFITKIQSNEFVKIYLHGEQSKIGVLVKLKVN
                     DFSKTEDKIFKNFAMDLALHVAAFAPVYLRNDDVCPNYIKEQEEIFTKQLESSGKPESI
                     IKGIVAGKIKKHLAEISLLEQSFVKNDKITVKEMLEEISKAISSKVEMVEFKYLRIG"
     gene            complement(118964..119803)
                     /gene="tsf"
                     /locus_tag="BB_0122"
                     /label=tsf
                     /db_xref="GeneID:1194957"
     CDS             complement(119807..120589)
                     /codon_start=1
                     /gene="rpsB"
                     /locus_tag="BB_0123"
                     /product="30S ribosomal protein S2"
                     /label=rpsB
                     /note="identified by match to protein family HMM PF00318;
                     match to protein family HMM TIGR01011"
                     /db_xref="GeneID:1194958"
                     /protein_id="NP_212257.1"
                     /translation="MAIITMKSLLEAGVHFGHQVKRLDPRMKRFIFSERNEIHILDLQK
                     TLQGIKDSYELVQRVIKDGKKVLFVGTKKQASEIIEQEARRSDMPYVNNRWLGGMLSNF
                     NTIRKSVQKLKKLEKMEVDGTFDMISKKEISQLNREKSKLAKNLTGIKDMETLPGAIFI
                     IDPKREQIAINEARKLKIPIISVVDTNCNPDVIDCPIPGNDDAIRSVALFTKIISDAIL
                     ESDKEVGIQIIENLNEEDLMKEIEIKNDKSDSIEERGE"
     gene            complement(119807..120589)
                     /gene="rpsB"
                     /locus_tag="BB_0123"
                     /label=rpsB
                     /db_xref="GeneID:1194958"
     CDS             complement(120804..121082)
                     /codon_start=1
                     /locus_tag="BB_0124"
                     /product="hypothetical protein"
                     /label=BB_0124
                     /db_xref="GeneID:1194959"
                     /protein_id="NP_212258.1"
                     /translation="MIVFFSHLILTNIVISFLVSFFVAFLNILNFKFIVVYLISFLGGI
                     IFQFFIPFFYSDYYERQIDFVLYLFPILGSVILIGLIKFSERNKNDL"
     gene            complement(120804..121082)
                     /locus_tag="BB_0124"
                     /label=BB_0124
                     /db_xref="GeneID:1194959"
     CDS             complement(121101..121823)
                     /codon_start=1
                     /locus_tag="BB_0125"
                     /product="hypothetical protein"
                     /label=BB_0125
                     /db_xref="GeneID:1194960"
                     /protein_id="NP_212259.1"
                     /translation="MGFFGCGLDNILILPSPEKVDNRISRDYVAFFLPAGYFSNQAAGK
                     LRGFDIYYKFYPEGANYHISSFQKSVEKDFEALKGVFDNVSEFNNRGFYKINLSSTVYS
                     GKPVFKLNKEWVDSKLPLYFEINFGELRKDVPGEAFITVKNGNTSSSVILEKKNIYRSH
                     IDKGEYVGFSKSIKKSNSLDKEKRPIDLKHINEDFFTKDIAPKYNLAIFVMGVGSIVDD
                     AYSVLINLGDLSGFSLSN"
     gene            complement(121101..121823)
                     /locus_tag="BB_0125"
                     /label=BB_0125
                     /db_xref="GeneID:1194960"
     CDS             complement(121880..122491)
                     /codon_start=1
                     /locus_tag="BB_0126"
                     /product="hypothetical protein"
                     /label=BB_0126
                     /db_xref="GeneID:1194961"
                     /protein_id="NP_212260.1"
                     /translation="MAKNNLLVFFIAIIFVFVSIIVVFYNSLGKDYVKSGGEIVENLEK
                     DLNDYLKENDAKEREKIFLRIRELISKEKEISSYFISRFYLARAVYFQSQAQYDEAIKD
                     LDIVIKAKGIESEIAFLNKAAVYEKMGLKEDALLVYEDLINSTSLDFLKVRALLSKAIL
                     IEEKDKELAVKVYEEIVKFPYENNLYINMANNKILELKQN"
     gene            complement(121880..122491)
                     /locus_tag="BB_0126"
                     /label=BB_0126
                     /db_xref="GeneID:1194961"
     CDS             complement(122491..124146)
                     /codon_start=1
                     /locus_tag="BB_0127"
                     /product="30S ribosomal protein S1"
                     /label=BB_0127
                     /note="identified by match to protein family HMM PF00575"
                     /db_xref="GeneID:1194962"
                     /protein_id="NP_212261.2"
                     /translation="MENQKDLQENYLKVLERVELGSRVSGTVVNIMKDYVLVDIGYKSE
                     GFIKIEEFENVPQVGDRLEAIVVRIGGELGLILSVEKLNSLNFQDKVYEYIQNKKIIKG
                     KVLVELPNGYKIQINENVSGFMPFYLSSKSKDEKLKRGSVVEFYILEASEADGLRLILD
                     RRTLEKERDLAKRIELVSSYNEEDVVDGVVERITEYGAIVKIKNFVTGILHKRNIAFNQ
                     VENVEDFVRVGDKLKLKIIKINPQTGKMELSLKALKANPWDSVDVKYKIDSIVKGKVVK
                     ILPFGAVIELDSELSGFLHISNFSWIRVVKSPQELIKLGQIVEVKILEIDKENQKISLG
                     IKQINENPWERLTEKYPIGRVVQGVVTNITKTGAFVNIEEGIDAYVSKFDISWLEEIDP
                     EEYFKIGDLVNGKVLEVDKRKRNVRLGIKQLEESPWEDFSKSYKKGDTIEVEIVEKKSK
                     GFQVRVYNKIMGFISKIQLGDTKESSLETFEKLNVGDKLKVVITSIDSKDKSVLLSYRE
                     YENQRSREEISSYLFKGNDEESYKPFENLLKRDE"
     gene            complement(122491..124146)
                     /locus_tag="BB_0127"
                     /label=BB_0127
                     /db_xref="GeneID:1194962"
     CDS             complement(124149..124814)
                     /codon_start=1
                     /gene="cmk"
                     /locus_tag="BB_0128"
                     /product="cytidylate kinase"
                     /label=cmk
                     /note="identified by match to protein family HMM PF02224;
                     match to protein family HMM TIGR00017"
                     /db_xref="GeneID:1194963"
                     /protein_id="NP_212262.1"
                     /translation="MIIAIDGPSASGKSSIARELGVRLNYKFISSGHLYRIITLIAQRS
                     LMNSCDFISEDSLLNLILENDISFNNFAFLLNGENVENQILNDKIDFQVSFYSSYVGIR
                     NIVNKKLREVVKFSDDNYIIEGRDITTVVFPESEFKIYLDASVKVRALRRYKQRNGNET
                     LEELERTLKRRDDVDKKKQYGKLKLSKGVFYLDTSYKGLDDVCNIIIEKFNLKKVRER"
     gene            complement(124149..124814)
                     /gene="cmk"
                     /locus_tag="BB_0128"
                     /label=cmk
                     /db_xref="GeneID:1194963"
     CDS             complement(124798..125547)
                     /codon_start=1
                     /locus_tag="BB_0129"
                     /product="hypothetical protein"
                     /label=BB_0129
                     /note="identified by match to protein family HMM PF00849;
                     match to protein family HMM PF01479; match to protein 
                     family HMM TIGR00093"
                     /db_xref="GeneID:1194964"
                     /protein_id="NP_212263.1"
                     /translation="MIALKAPRVHVFLAEKGVGSRRFCEELIRKKLVRVNNTIAKLGDK
                     VTLGDRIIYKKQIFVFKDFQINNRIYLALNKPRNYLCSNFDVDGRKLAISLVQPLFKER
                     VFSIGRLDFKSSGLLLFTNDGKFANDIIHPRQKVEREYIIESKKDIDENLLISFKSGIK
                     VKKEFFKLKSYEILNKNSARLILDEGKNREIRKVFLSKNIFLKKIHRIRIGNINLDSLK
                     EGQVKIVPLSKINSLKSRLEKLNDNSN"
     gene            complement(124798..125547)
                     /locus_tag="BB_0129"
                     /label=BB_0129
                     /db_xref="GeneID:1194964"
     CDS             complement(125534..126301)
                     /codon_start=1
                     /locus_tag="BB_0130"
                     /product="hypothetical protein"
                     /label=BB_0130
                     /db_xref="GeneID:1194965"
                     /protein_id="NP_212264.1"
                     /translation="MSELGSYSISLDNFTGGIELFFEYVSMNRHVLRTLSLNQIIEEFI
                     VVSGDLNISIRGLIDFFYLANNLFYWKTQILFPLKFECKDKAERKVVERLICYSKNREN
                     EKLQLNQAKNFKFYDSKIIEEFIFGDSGNFIKNINATANDNNKKKNLKRKSGTLKKKVI
                     NKNFLCDKKFKAVYNKYELKIFEKKMKIISILNKESSVIFDSLLDFNADNYSFERFSYF
                     LVSLECKMLNIVNLGYLNNKLVLYRGCKINDCT"
     gene            complement(125534..126301)
                     /locus_tag="BB_0130"
                     /label=BB_0130
                     /db_xref="GeneID:1194965"
     CDS             complement(126316..127413)
                     /codon_start=1
                     /gene="recA"
                     /locus_tag="BB_0131"
                     /product="recombinase A"
                     /label=recA
                     /note="identified by match to protein family HMM PF00154;
                     match to protein family HMM TIGR02012"
                     /db_xref="GeneID:1194966"
                     /protein_id="NP_212265.1"
                     /translation="MSKLKEKREKAVVGIERASKEEAIELARVQIEKAFGKGSLIKMGE
                     SPVGQGIKSMSSGSIVLDEALGIGGYPRGRIIEIFGPESSGKTTLTLQAIAEVQKEGGI
                     AAFIDAEHALDPVYAKALGVNVAELWLSQPDTGEQALEIAEHLIRSGGVDLIVVDSVAA
                     LTPKLEIDGEMGDSQIGLQARLMSKALRKITGILSKSNTCIMFINQIRMRIGVMFGNPE
                     TTTGGNALKFYSSLRLEVRKIEQVTRSGSSDDVIGNKIRVKIVKNKVAPPFRKVELIIY
                     FGKGISREAGILDAAIKHNLIQKTGSWYSLGDNKLGQGRESVIEYLSKEVELANNLDKR
                     LRKIIFNNFDQENDNFIEFKEDESE"
     gene            complement(126316..127413)
                     /gene="recA"
                     /locus_tag="BB_0131"
                     /label=recA
                     /db_xref="GeneID:1194966"
     CDS             complement(127427..130132)
                     /codon_start=1
                     /locus_tag="BB_0132"
                     /product="transcription elongation factor GreA"
                     /label=BB_0132
                     /note="identified by match to protein family HMM PF01272;
                     match to protein family HMM PF03449; match to protein 
                     family HMM TIGR01462"
                     /db_xref="GeneID:1194967"
                     /protein_id="NP_212266.1"
                     /translation="MSNVTTIEKLDSILQEDKWTRIVVNNYSLAKIKELDDLINNIIDE
                     GLTEDVLDICGRHLKDVKKSIAGLYISGMLIYSRRPLNDMNLLAVIDLFSQNLKWALVE
                     HICNEMLLISENKHALYTLAKIYAQNNENDKLPGIWTRIVEADIDDTVFVRQLATYYET
                     IDLQKSIFYFRKAIYRFIDKKQMSGIREVWAKLIHYVSDDFDSFLLILQKIEKDLGFKK
                     AIVLYEDLFDHYSLTDNVDETIEILKGILKLDNKNHKARENLVKFLRERYKDVKNIEDY
                     LVKSDIENLDKNFVDVYLDFEKYLFFAKGNFVYHQTWSVGIVRDVNDNGITVDFVSKRG
                     HFIGFDMAMSALSPLSREDIRVLKAVTPKEELADRVKKDIEWAIKVIIKSYKAIDLKGI
                     KKELVPSLMTQSSWNSWSLKAKQILKDNPHFVMDSGKLDCYIYNERSSNLNEKMYDKFK
                     IEKDFYKRYEIFINYCNVKGIVKDLHIEEEMLNYFLIYVNNFTKVDHHVVSSYVILKSL
                     GNFSEELSSKVNIEKDVNLESLLKEYPKGIVDLFDSILNAEIKKELVVLIKEELSNWIL
                     YYKELFPHSVNKRLVESLYKEDPREVEKLFNYVIKNYKIYKDAYIWILKHCKAYSIELS
                     YSDSDLLSNLIKILTDSVIKINNKNNSVASKRIYKMVINLLVKDGYLKSVLEVVRDEEL
                     AKRVYMTCFYVKDFPPKDLLEIKSIIRQLFDSVEFEDEKMQLAGERMEIGFLTILSSLN
                     KKQKELKYLKEVEIPENSKEIGKARELGDLKENAEYHSAKEKQQFLTKRLNSLMLEIEN
                     AKVIDTKDLQSSVVGFGTKVVILNEVTGKDESYLILGPWESNPDEGIISYKSPFGENLL
                     DSREGDSLNFVINNTNFKYFVKKIEPIKFS"
     gene            complement(127427..130132)
                     /locus_tag="BB_0132"
                     /label=BB_0132
                     /db_xref="GeneID:1194967"
     CDS             complement(130170..131114)
                     /codon_start=1
                     /locus_tag="BB_0133"
                     /product="hypothetical protein"
                     /label=BB_0133
                     /db_xref="GeneID:1194968"
                     /protein_id="NP_212267.1"
                     /translation="MSSERIVELIKEIYLDFRKGNFKEALVKSEEAHSLDFDNIEILTA
                     LKSSVYWNGQVESLDRIGQDYEKAEFLIREWNNFAGRYLKKMGCNFLQGRNSIKYFVFQ
                     TCLYIYKNIYKMHPENLDLLIKIAKSYKGMGNYERAINVFLQILGDFKDNSDVVAELAD
                     SYALVDEIKEAKVLFREAFFINPQKIDIYSLESDMILRLIDLIKSDRNISDDLIKEWIP
                     VYGSLNGVFNIKRELRPIELGQLKQSVYSLRNELKEKSYRSINESILLPRLINKYFWLI
                     DHYVRIKEDRARIDEILLYIKEIDLGIYQQYVN"
     gene            complement(130170..131114)
                     /locus_tag="BB_0133"
                     /label=BB_0133
                     /db_xref="GeneID:1194968"
     CDS             131298..132425
                     /codon_start=1
                     /locus_tag="BB_0134"
                     /product="hypothetical protein"
                     /label=BB_0134
                     /note="identified by match to protein family HMM PF07719"
                     /db_xref="GeneID:1194969"
                     /protein_id="NP_212268.2"
                     /translation="MEPNKIINKSIYYYNSKKYSQAIKLLEKEIFFYKNYYLYHYVLGM
                     SYLRIGNLGNAQTYLKKAYTLNPSESNIKQAIAILLVSQGKEEKAIQIWLKMIEENQEV
                     DRSELSLEIIRKNPIKGSAFFKNSNLYEKLFPTIKAIPDKNSTKLIIIIIIGGIVFISM
                     LAIYFIFYEQKTTTSANLKAEINKNLNNIAAYIDDIKINNKEKIKNEEGQFILILTSEE
                     IKNSFEKIKIYLKKGKDNFARVEINKILNSNASESIKLKAKNLASFISRPDFISFNEHL
                     NLKDIKKDPSIYSNVYVKWEGVVNNIEKKDNIIQFDFYVGYNKNVLSGIIPTKTTFDID
                     IDFKDNVEILGQIEYKKNKLTLNAITIRKIDKNEN"
     gene            131298..132425
                     /locus_tag="BB_0134"
                     /label=BB_0134
                     /db_xref="GeneID:1194969"
     CDS             complement(132472..133842)
                     /codon_start=1
                     /gene="hisS"
                     /locus_tag="BB_0135"
                     /product="histidine--tRNA ligase"
                     /label=hisS
                     /note="histidyl-tRNA synthetase; identified by match to
                     protein family HMM PF00587; match to protein family HMM 
                     PF03129; match to protein family HMM TIGR00442"
                     /db_xref="GeneID:1194970"
                     /protein_id="NP_212269.2"
                     /translation="MDIKTLKGFKDYLPKDSLIRIHIVRQIFSVLNSYNFDLIDTPVLE
                     YSDLLLKKSGDETEKQIYRFKDNGGRDVSMRFDLTVPFARFVATNISALKLPFRRSQFG
                     KVFRGENSQKGRYREFMQFDFDIVGEDTFRGDAEILSVVYYGLEEIFLNFIEGINKKFI
                     IHYSHIGILNSFFEKLGLKEKSIFILRNIDKIDKIGIDKVKEALLLEIEKEAVDSILSL
                     VSLQGTFKDKIQALKSILGDNESIKRVEDVFQHLSLLKIQDSFNLNLKISRGLDYYTGI
                     VFESEVFGSNMGSVCSGGRYDNLVSSFSNSIQKISGVGGSFGVDRIKDIIDLEKFSYIK
                     IFVTKARSKVLIVNLDSALQNYYYELATRFRNHDYSKVKNISCEVYFKNKNGKNIKEQI
                     EYALSKEIRFLVFVGQEEYKENKMKVRDLTKKEELLLSFEESINLIKCNEKLLCTPF"
     gene            complement(132472..133842)
                     /gene="hisS"
                     /locus_tag="BB_0135"
                     /label=hisS
                     /db_xref="GeneID:1194970"
     CDS             133975..135864
                     /codon_start=1
                     /locus_tag="BB_0136"
                     /product="penicillin-binding protein"
                     /label=BB_0136
                     /note="identified by match to protein family HMM PF00905;
                     match to protein family HMM PF03717; match to protein 
                     family HMM PF03793"
                     /db_xref="GeneID:1194971"
                     /protein_id="NP_212270.1"
                     /translation="MTKRMLNNTYRIKTILTIFLAITLLTIYKYFTLMAFNNSPDNTIS
                     LKSNDIAKRGTIYDRNGKPIAFSSKSYSIGTNPQKIENIVSTSETLGAILQINSRILKE
                     KLSSNKGFLYIKRKIKREESDLIKRIQAEGRLSNITLYPDYTRIYPFRNTTSNITGFVG
                     TDNLGLEGIEFSLNSILGKDKTKQQFLNEEPETNNIHLTIDMDIQQGVSKIAKKYFKEN
                     NPESLITLVMNSQNGEILSMVQFPQYDANFYSKYPEEIRKNLSSSLTYEPGSINKIFTV
                     AIILESGKLNLEEKFLDNGIYQKQFPSGEKITIKTLNPPYKHIDSTEILIYSSNVGIAY
                     ITEKVSNEYFYKKLLDFGFGEKVGVPFPGETKGLLNHYSKWSGRSKATIGFGQEIGVSA
                     VQILQAASILSNNGIMLKPRIIKKISNDKGENIKEFDKEEIRKVISKNSAQKVLKMMRE
                     VVNKGGIPNLKIKNLDISAKSGTSQAIDRKTGKYSEEDYTSSILAIYPTEQPKYIIYIV
                     YRYPKKIIYGTRIAAPMAKEIIEFIEHQQNTIAYKKIKMPSKIKIPKAETNYKNKTYLP
                     NFINLSKREAIDILKYYKNTMKIKINGDGFVYKQSISPNTKLEDITELELYLK"
     gene            133975..135864
                     /locus_tag="BB_0136"
                     /label=BB_0136
                     /db_xref="GeneID:1194971"
     CDS             complement(135874..137766)
                     /codon_start=1
                     /locus_tag="BB_0137"
                     /product="long-chain-fatty-acid CoA ligase"
                     /label=BB_0137
                     /note="identified by match to protein family HMM PF00501"
                     /db_xref="GeneID:1194972"
                     /protein_id="NP_212271.1"
                     /translation="MSIAKAFFEVADQQKDKIAQMYKVCNGYAHVTYGDLKNNVLKLAS
                     FLKSINVKHQDKIFICSENRAEWTVIDFAILSLGAVDIPKGSDVTLFEAEIIFNSVLPS
                     VVILENLNLLNMFIQIKFTVKPIFIIIENLNQEDRLKYSDFEIYTYSDCILFGDTLRKD
                     SEIIEIASKVDSNDMATIIYTSGTTGHPKGVMLSHANLLYQVSSFSLMVDTHVGQIFMC
                     ILPIWHSFQRSFSYNIFLKGMVCLFSTIVPRAMLDDIKNVNPHYIAAVPRLWIAIRQNI
                     YKEVSKKPFISRMIFHFFVKAAFLSDICYRVVMGLYPDNGFSLFFPIKKILGIFGLICA
                     FPFKALGNVLIFNKINKILGNNFVVGITGGGSMPLSAVRFFNSIGIELANAYGLTETSP
                     GVASNKHKKVIIGTCGKILPGTVAEIRDIDGNKLKKPGKGILFVKGPQVMLGYYKDKEA
                     TCKIIGSDGFLNTGDIAKLSKDNVVQIIGREKDTIVLNNGENVEPAPIEIKLEESALIE
                     KAVVVGQDQKFLGALILPNFEEINKYLESVGQKIFDANNRRQIIANNIVLKAINDEIKK
                     LINKANGFKPFEQILKFTLLEKPFEVGKEMSIKMDIKRSYILNFYKNEIKNLFI"
     gene            complement(135874..137766)
                     /locus_tag="BB_0137"
                     /label=BB_0137
                     /db_xref="GeneID:1194972"
     CDS             complement(137880..138089)
                     /codon_start=1
                     /locus_tag="BB_0138"
                     /product="hypothetical protein"
                     /label=BB_0138
                     /db_xref="GeneID:1194973"
                     /protein_id="NP_212272.1"
                     /translation="MTDCFKGDKIDPKHCYYICENNWIIFNVLVILKKILLAKILKLKF
                     TSRFSIIFLLKYFFKLCFDFLGFY"
     gene            complement(137880..138089)
                     /locus_tag="BB_0138"
                     /label=BB_0138
                     /db_xref="GeneID:1194973"
     CDS             complement(138434..138745)
                     /codon_start=1
                     /locus_tag="BB_0139"
                     /product="hypothetical protein"
                     /label=BB_0139
                     /db_xref="GeneID:1194974"
                     /protein_id="NP_212273.2"
                     /translation="MTKFYNYRIEIVSNLSLELDVFECIEKIEQELGESIYYSKIGNVY
                     GKGKKGEKHGNGVWPEENFILIIYTSNQSIVERLKDIVDDLNRSYPTEGINLFVLRNS"
     gene            complement(138434..138745)
                     /locus_tag="BB_0139"
                     /label=BB_0139
                     /db_xref="GeneID:1194974"
     gene            complement(138747..141960)
                     /pseudo
                     /locus_tag="BB_0140"
                     /label=BB_0140
                     /note="acriflavine resistance protein, authentic
                     frameshift; this gene contains a frame shift which may be 
                     the result of a sequencing error; identified by similarity 
                     to GB:AAU06999.1; match to protein family HMM PF00873"
                     /db_xref="GeneID:1194975"
     CDS             complement(141979..142932)
                     /codon_start=1
                     /locus_tag="BB_0141"
                     /product="membrane fusion protein"
                     /label=BB_0141
                     /note="identified by match to protein family HMM TIGR01730"
                     /db_xref="GeneID:1194976"
                     /protein_id="NP_212275.2"
                     /translation="MNLIFNINLYLKKYFLVLFLVLVACVGDNKLDDKNIDKEKESSYR
                     FPVIAMKVKKGILSDYLSLNGDVDTKVKADIFPDAVGKITSLRIKLGAYVQKGQIVATL
                     DPSRPGSVYLKSPVRAPISGYILNITKKIGETVNPQSNIAVVGRIDTKQILTYVSEKYI
                     SNIKVGNDAIIEVGAYSNEKFKAKVSEISPILDSKSRTIEVYLTPIGSNLDKLIIGMFS
                     KIKLITKRFKDVIKISREAVVEREGKKFVFKVDLESKSVQMLPITVLFEIDNIVALSGE
                     VEENDLIVVEGMSALSNGSLINLVDTKEGLSAESNI"
     gene            complement(141979..142932)
                     /locus_tag="BB_0141"
                     /label=BB_0141
                     /db_xref="GeneID:1194976"
     CDS             complement(142944..144230)
                     /codon_start=1
                     /locus_tag="BB_0142"
                     /product="outer membrane efflux protein"
                     /label=BB_0142
                     /note="identified by match to protein family HMM PF02321"
                     /db_xref="GeneID:1194977"
                     /protein_id="NP_212276.2"
                     /translation="MIFIIRGLQIKKIFLIFITVSFSFAEIIQISPKQAVNMALENSLD
                     SENALYKENIKKLYKNNAWNVFVPNVNLSSTLSRNPSALSELERDYWGFGFGVGINLSL
                     SPSVLKRMQLVMLEYESAKIERESAVRNIKLNVLKSYNQLIALKSTLKVFESQIQNSKL
                     KFEQARIAYNNGLISEIDFLDAQLKYKKSQPDLDGHIINFEKSKEIFKLLIGLDHDQDF
                     EIIGELPDETIDFSLFNEALNFNESLEIKDLNMRLKMTEQLIDSLWLDTYLPSLSLSFS
                     YSPYKSFHENSKGFSTGFLASFSLNYGLTEIFPFSKSFTKIQDNNYQLKILQNNVEGKI
                     RNLKSSIVQKRKDIRRYKAILDASKINVELANKNYQMAFNAFNSGVMDLSKLNDIELVY
                     KQSDLKFIEDKLNYANSILEYKNLINSLD"
     gene            complement(142944..144230)
                     /locus_tag="BB_0142"
                     /label=BB_0142
                     /db_xref="GeneID:1194977"
     CDS             144307..144597
                     /codon_start=1
                     /locus_tag="BB_0143"
                     /product="membrane protein insertion efficiency factor"
                     /label=BB_0143
                     /note="identified by match to protein family HMM PF01809;
                     match to protein family HMM TIGR00278"
                     /db_xref="GeneID:1194978"
                     /protein_id="NP_212277.1"
                     /translation="MNIFKILFILNYALIFLIKIYQNTLSKIFGLQCIYKPTCSKYSIE
                     CLKKYNFLTALILMTLRIIRCNALFKGGNDFTPKYKPILESLKEFKKRLIK"
     gene            144307..144597
                     /locus_tag="BB_0143"
                     /label=BB_0143
                     /db_xref="GeneID:1194978"
     CDS             complement(144586..145458)
                     /codon_start=1
                     /locus_tag="BB_0144"
                     /product="glycine/betaine ABC transporter substrate-binding
                     protein"
                     /label=BB_0144
                     /note="identified by match to protein family HMM PF04069"
                     /db_xref="GeneID:1194979"
                     /protein_id="NP_212278.1"
                     /translation="MYKLFLFFIIFMFLSCDEKKSSKNLKSVKIGYVNWGGETAATNVL
                     KVVFEKMGYNAEIFSVTTSIMYQYLASGKIDGTVSSWVPTADKFYYEKLKTKFVDLGAN
                     YEGTIQGFVVPSYVPISSISELKGKGDKFKNKMIGIDAGAGTQIVTEQALNYYGLSKEY
                     ELVPSSESVMLASLDSSIKRNEWILVPLWKPHWAFSRYDIKFLDDPDLIMGGIESVHTL
                     VRLGLENDDFDAYYVFDHFYWSDDLILPLMDKNDKEPGKEYRNAVEFVEKNKEIVKTWV
                     PEKYKTLFD"
     gene            complement(144586..145458)
                     /locus_tag="BB_0144"
                     /label=BB_0144
                     /db_xref="GeneID:1194979"
     CDS             complement(145471..146370)
                     /codon_start=1
                     /locus_tag="BB_0145"
                     /product="glycine/betaine ABC transporter permease"
                     /label=BB_0145
                     /note="identified by match to protein family HMM PF00528"
                     /db_xref="GeneID:1194980"
                     /protein_id="NP_212279.1"
                     /translation="MTKDFFILKIDNFFDFLVDNFSISDGVGFSKSIIFLYENLKNLFL
                     FVNPLLFILTVCLLSFVFLKKRLIFLILPGFFFILYFNLWEASMDTIAIIFVSVLVSVI
                     LGIPIGILGGYFPRFYVFLKPILDLMQAMPPFIYLIPAIPFFGMGTASAIFATIVFAMP
                     PVIRYTRLGIVQVSDEVIEAAKSFGSSNLRILFQVQLPLSLQSIIEGINQSIMMAISMI
                     VIAAMVGSSGLGRTVIYSIERLNFGEGLISGLAVVIIAIILDRIMQSIFIKFSYLNTDH
                     YGGKKENKFKRFLEIYNK"
     gene            complement(145471..146370)
                     /locus_tag="BB_0145"
                     /label=BB_0145
                     /db_xref="GeneID:1194980"
     CDS             complement(146377..147495)
                     /codon_start=1
                     /locus_tag="BB_0146"
                     /product="glycine/betaine ABC transporter ATP-binding
                     protein"
                     /label=BB_0146
                     /note="identified by match to protein family HMM PF00005"
                     /db_xref="GeneID:1194981"
                     /protein_id="NP_212280.1"
                     /translation="MSRVAVKIKDCYKVFSYYVNKKQISRAIKDYEDGKDRMQIYKESS
                     IFIANANINLDVYENEILVIMGMSGCGKSTLVRCLNGIYKIDSGSILVNNMEMNAINRK
                     DLSNLRKDKFAMVFQNFGLFPHMNVLRNVTYGLEVKHIPRKIREERAIEVLNLVGLEDS
                     KYKYINELSGGMKQRVGIARALVVNPDILLMDEAFSALDPLIKGEMQEELLRLVAKLKK
                     TVVFITHDLNEAFKLGHRIAFMRDGKIIQVGKPLEILANPSTDFISDFIKNLPVLNILK
                     IKDILKDDFDLNSGGDNGLNVIIKCQGENFSLYDKALNKRYDNLVSLNLDLNDEIKKIV
                     EYLNKQDYLIIKEKGTVVGYISLNEISYLLSR"
     gene            complement(146377..147495)
                     /locus_tag="BB_0146"
                     /label=BB_0146
                     /db_xref="GeneID:1194981"
     CDS             complement(147649..148659)
                     /codon_start=1
                     /locus_tag="BB_0147"
                     /product="flagellin"
                     /label=BB_0147
                     /note="identified by match to protein family HMM PF00460;
                     match to protein family HMM PF00669; match to protein 
                     family HMM PF00700"
                     /db_xref="GeneID:1194982"
                     /protein_id="NP_212281.1"
                     /translation="MIINHNTSAINASRNNGINAANLSKTQEKLSSGYRINRASDDAAG
                     MGVSGKINAQIRGLSQASRNTSKAINFIQTTEGNLNEVEKVLVRMKELAVQSGNGTYSD
                     ADRGSIQIEIEQLTDEINRIADQAQYNQMHMLSNKSASQNVRTAEELGMQPAKINTPAS
                     LSGSQASWTLRVHVGANQDEAIAVNIYAANVANLFSGEGAQTAQAAPVQEGVQQEGAQQ
                     PAPATAPSQGGVNSPVNVTTTVDANTSLAKIENAIRMISDQRANLGAFQNRLESIKNST
                     EYAIENLKASYAQIKDATMTDEVVAATTNSILTQSAMAMIAQANQVPQYVLSLLR"
     gene            complement(147649..148659)
                     /locus_tag="BB_0147"
                     /label=BB_0147
                     /db_xref="GeneID:1194982"
     CDS             complement(148786..150783)
                     /codon_start=1
                     /locus_tag="BB_0149"
                     /product="flagellar hook-associated protein FliD"
                     /label=BB_0149
                     /db_xref="GeneID:1194984"
                     /protein_id="YP_008686561.1"
                     /translation="MASGFFVPGLESKYNTKEIRESMLKSDKAKIDSSFKKLESLEQEK
                     SAWQLINRKISTLNSLAKELTSLNSPFNLMSGNSSNSEVLTLSTRYGSKNETHKLIVDQ
                     IASADVFLSSNFDPKKVTIPEGDYIFLVGKKEINVKSNGNIDLLVKDINNKGKGFLSAK
                     IVKSDKNGNSRFVLQSLKEGKENKLVIKGEGLSFAKQIGILSELKTNFNPNLSDIVVNQ
                     SSSNNKLAFENNGLVLNPLSEVSIEIPEDIEITSRSKIKFEVKYFDTGLEEPDSKIIFN
                     PGGATFKDAKVESEDSVVDLGSDLKTPLEKKYIQMNMVKICSKEGSLELPLINISNNFE
                     EVEVDVGALSNLEEINIENKANNKVIVISNVEIFDPKNRDGHLPINAKSFAENAKIKFD
                     GVDVERDSNVINDLVPNVTLSLKKPSSDMVEAKIEPDYEGIKRVLLDFIGAYNEVLAEI
                     NIVSSNEDQPNNQKSNIVEELTYLSDSQKEEAYKNLGILRSEFLLKNLKSKLESIIFKP
                     YVTSDPNFSIINQMGVFTNSISSSGGLSRYLRLDEKKFDESIRNNIDNVRELFLYDLNG
                     DRVYDNGIAKMLGDCLSPLVASGGVIYNKIKNYDLKIFNQKNKVEDYKKKYEDRERKVE
                     GELNTLDFTVKRMKDQENTLKAFDFNQRNK"
     gene            complement(148786..150783)
                     /locus_tag="BB_0149"
                     /label=BB_0149
                     /db_xref="GeneID:1194984"
     CDS             150974..152179
                     /codon_start=1
                     /gene="nagA"
                     /locus_tag="BB_0151"
                     /product="N-acetylglucosamine-6-phosphate deacetylase"
                     /label=nagA
                     /note="identified by match to protein family HMM PF01979;
                     match to protein family HMM TIGR00221"
                     /db_xref="GeneID:1194986"
                     /protein_id="NP_212285.1"
                     /translation="MPNFCLFNSKSVLTGNDKIDNSAVLIKDNKIFDIVTSDRLKKMDL
                     EEYQMIDTKGNYITPGLYDNHIHGFHGHGTDQCSTESILKMSEHLAQYGVVGFLPTLYP
                     RPIDEMIKTIKACIAAIGKEKGAKILGLHLEGPFFSPEKKGAHPVSYLHEPSIEVMQKL
                     IDAAGGVFTGSNGKRKTHISTMTVAPELKGMRELAIFCLENNINLQAGHTNATYENMIE
                     GFQVGILHTTHFFNAMSKLDHRNPNAIGAVLIHGDVSCEIIADGHHIHPKLILMLRKLK
                     DISKIVLVTDGLTPNCQTCGKLIANGDEVYIAEDGLFHSVKSNTIAGSTLTMIQGLKNL
                     IEFGFSLSDAVQASSYNPTRILNIDKKGLICHGYDANLNVLDKDFNLKLTMIESKIIFN
                     NL"
     gene            150974..152179
                     /gene="nagA"
                     /locus_tag="BB_0151"
                     /label=nagA
                     /db_xref="GeneID:1194986"
     CDS             152206..153012
                     /codon_start=1
                     /gene="nagB"
                     /locus_tag="BB_0152"
                     /product="glucosamine-6-phosphate deaminase"
                     /EC_number="3.5.99.6"
                     /label=nagB
                     /note="identified by match to protein family HMM PF01182;
                     match to protein family HMM TIGR00502"
                     /db_xref="GeneID:1194987"
                     /protein_id="NP_212286.1"
                     /translation="MRLIIRPTYEDISKWAANHVAQKINEFSPTKENPFILGLPTGSSP
                     IGMYKNLIELNKNKKISFQNVITFNMDEYIGIEENHPESYHSFMWNNFFSHIDIKKENI
                     NILNGNASNLKKECEEYEKKIKSFGGIMLFVGGIGPDGHIAFNEPGSSLTSRTRIKTLT
                     QDTIIANSRFFEGDVNKVPKNALTVGIGTIMDSQEVLIIVNGHNKARALKHAIEKGVNH
                     MWTISALQLHKNAIIVSDKNATYELKVGTVEYFNDIERKNFNNDLK"
     gene            152206..153012
                     /gene="nagB"
                     /locus_tag="BB_0152"
                     /label=nagB
                     /db_xref="GeneID:1194987"
     CDS             complement(153075..153686)
                     /codon_start=1
                     /locus_tag="BB_0153"
                     /product="superoxide dismutase"
                     /label=BB_0153
                     /note="identified by match to protein family HMM PF00081;
                     match to protein family HMM PF02777"
                     /db_xref="GeneID:1194988"
                     /experiment="DESCRIPTION:Gene expression[PMID:9353077]"
                     /protein_id="NP_212287.2"
                     /translation="MFKLPELGYDYDAVEPYIDAKTMEIHHSKHHNGFVMNLNSILEKM
                     GKIHLTDVSNILKNIHDFPEEFQTLIRNNAGGYSNHTLYFRTLRPGNKDNLFEKFKDDI
                     NAAFGSLDVLKANLKDTAMKIFGSGWAWLVLCPESGLKVISMPNQDSPLMNSYKPILGI
                     DVWEHAYYLKYQNRRIEYVDAFLKALNWEEVSKVYNEVIN"
     gene            complement(153075..153686)
                     /locus_tag="BB_0153"
                     /label=BB_0153
                     /db_xref="GeneID:1194988"
     CDS             complement(153701..156400)
                     /codon_start=1
                     /gene="secA"
                     /locus_tag="BB_0154"
                     /product="protein translocase subunit SecA"
                     /label=secA
                     /note="identified by match to protein family HMM PF01043;
                     match to protein family HMM PF02810; match to protein 
                     family HMM PF07516; match to protein family HMM PF07517; 
                     match to protein family HMM TIGR00963"
                     /db_xref="GeneID:1194989"
                     /protein_id="NP_212288.1"
                     /translation="MLKAVLETTIGSKSKRDLKDYLPTLRNINKLERWALLLADEDFSK
                     ETEKLKDELKSGNSLENILERAFTLSREAARRRLKERPYDVQIIAGLALHKGKIIEMKT
                     GEGKTLSSVQAAYLNSLTGDGVIIVTVNDYLAERDSNWMKPVFDLLGVSVGVVLSNMDY
                     ELRKAQYAKDITYVTNNELGFDYLRDNMRYDLNEKSLRKFNYCIIDEIDSILIDEARTP
                     LIISGPTEGNTNAYLEVNSLVSFLKECSKDPKTGDYPLEIDDLDGDYTVDEKAKRISFT
                     AKGLNNLEQLLVSKGIISGSMYTDSNFNYVHYMTQALKAHLLFLKNREYIVGDSGVEIV
                     DEFTGRVLTGRRYSDGLHQAIEAKEGVRVANENKTMATITFQNLFRMFDKISGMTGTAD
                     TEAKEFHKIYNLDVVVVPTNRLLARIDEDDTIYYTEEFKFNAITDEVYKTYKKGQPVLV
                     GTVSIEKSEILSAMFKNRGIKHEVLNAKNHSREAFIIAEAGAKHAVTIATNMAGRGTDI
                     KLGGNIEHRVRKKIGTNVSLEEFQEAVKNERENYLKDYNEVKSLGGLYVIGSERHESRR
                     IDNQLRGRSGRQGDPGRSRFYVSLEDDLMRLFAGDNLRSLMGKLGMATGEPITHSLLTK
                     SLINAQKRVEDRNFEIRKHLLEYDDVITKQRDFIYAQRNSILEDTAIKDRILVALEEYL
                     SFLLEGTKSSTVSNVFLNEVNSIFAYMLESLGSIENISSLDLKAKLMQIAKANLDEKEN
                     LIGRDLFNGFLRYEYLKNIDFKFQEHLANLDSLREAVYLRSYANKNPITEYKEEGFSIF
                     SELIKDIKVSTIRRVLQLKLDSNSSDFKSTKKSRNVKPIHKELSGIVINENKSASNVQV
                     VRSSPKIGRNEPCYCGSGKKYKNCHGKS"
     gene            complement(153701..156400)
                     /gene="secA"
                     /locus_tag="BB_0154"
                     /label=secA
                     /db_xref="GeneID:1194989"
     CDS             156462..157598
                     /codon_start=1
                     /locus_tag="BB_0155"
                     /product="lipoprotein"
                     /label=BB_0155
                     /db_xref="GeneID:1194990"
                     /protein_id="NP_212289.1"
                     /translation="MKKHYKALILSLLFAIISCNTKTLNELGEEQFKIPFGTLPGAIMP
                     LNNKFTNSKFDIKTYNGLVYIAEIKTNKLMIFNSYGKLIQTYQNGIFKTNPDLKIKKID
                     FEGIQAIYPLKDFIIVADKLNNKKSKFNQKENIAYFMRILILNKNSSVEILGQEGLNGM
                     PFPQIYDVNVDENGNIAIISIYSEGYIIYSYNKEFSPLYKIYVNKNLLKTIDNQKKKYN
                     ISIDKVFFEVNKKTLYVKTTYYENIGDNENINDLGIKIKDQYIYKMSLKKNKELEVINK
                     IALPKNLLDDKQESFINIIKIQKDKIIASTNMKNLSNNLIWKLDSKGSIKEQIALIEPP
                     NLMFLSESLSKDGILSILYGGKTGVSVYWWNLNALLKL"
     gene            156462..157598
                     /locus_tag="BB_0155"
                     /label=BB_0155
                     /db_xref="GeneID:1194990"
     CDS             157627..158061
                     /codon_start=1
                     /locus_tag="BB_0156"
                     /product="hypothetical protein"
                     /label=BB_0156
                     /db_xref="GeneID:1194991"
                     /protein_id="NP_212290.1"
                     /translation="MKKINCNQKLEIEYQKKMKKHIIIGIIFVAILLFFKILLIPRIQN
                     HENNKNNIKMIISYKQDKNRLSLKINIKTKKTTNLGKAKLDIYLDSKLIESNLLYISSK
                     NFTTYANIIYQNESLLSIILKSNGNNNVFYSKRIKPRGKI"
     gene            157627..158061
                     /locus_tag="BB_0156"
                     /label=BB_0156
                     /db_xref="GeneID:1194991"
     CDS             158076..158474
                     /codon_start=1
                     /locus_tag="BB_0157"
                     /product="hypothetical protein"
                     /label=BB_0157
                     /db_xref="GeneID:1194992"
                     /protein_id="NP_212291.2"
                     /translation="MSVSLNILGGIILAFPILIERISFFKIFEDFVNLINDNKKVKSIF
                     GLLFLITSALEIIKPYKLPIIGNLIPAVSLFLIGFILFLKQKLPTEVQNNKKYGKFKSI
                     LESNQQIIGIISITIGIIHFLAAEIPLL"
     gene            158076..158474
                     /locus_tag="BB_0157"
                     /label=BB_0157
                     /db_xref="GeneID:1194992"
     CDS             158628..159344
                     /codon_start=1
                     /locus_tag="BB_0158"
                     /product="S2 lipoprotein"
                     /label=BB_0158
                     /db_xref="GeneID:1194993"
                     /protein_id="NP_212292.1"
                     /translation="MVFRTYKHLELIMLPMLMLSCAFFKKPQSVHQDSNTGKPISDEKL
                     HLISGKISNKKLPIINSNHDVTWIKTKAMTILGEDGKEIPEFKNKFGYSYIISPVKMDG
                     KYSYYASLLILFETTKNGDDEYEIEDVKFVTAGSTLELKNSLLAVENSQEEGYVTAYPF
                     GILMSDEIKNAFKLTYKNGHWNYMLADLTVKNKLTQETKIYKISLNSKLIIEFLKEVLK
                     ENSILKDIAGDLFEDI"
     gene            158628..159344
                     /locus_tag="BB_0158"
                     /label=BB_0158
                     /db_xref="GeneID:1194993"
     CDS             159368..160042
                     /codon_start=1
                     /locus_tag="BB_0159"
                     /product="hypothetical protein"
                     /label=BB_0159
                     /db_xref="GeneID:1194994"
                     /protein_id="NP_212293.1"
                     /translation="MSIKKFILTLIILSLAKNSFSENEINIFENENYIVKENIKTEIKK
                     LKQSFLLASVDVAISQPYIELADLNGEPIKELEGISYSFINVFSKIGSSAIISFDLSNE
                     ASKKYKIIKLEFLSPDKGNFINQLSSLTSGKQQSKKELAKDAYSFGTLRTESLSKTIAE
                     YYKDNNWYYILAAITVENNINKETEKYEIRINPKIYNDFQKKLRLHFKSNQIKKFPIPI
                     IE"
     gene            159368..160042
                     /locus_tag="BB_0159"
                     /label=BB_0159
                     /db_xref="GeneID:1194994"
     CDS             160090..161208
                     /codon_start=1
                     /gene="alr"
                     /locus_tag="BB_0160"
                     /product="alanine racemase"
                     /label=alr
                     /note="identified by match to protein family HMM PF00842;
                     match to protein family HMM PF01168; match to protein 
                     family HMM TIGR00492"
                     /db_xref="GeneID:1194995"
                     /protein_id="NP_212294.1"
                     /translation="MYNNKTMGSNKTIIINLNNLEHNLNLIKNKIGEKEIVATLKGDAY
                     GHGLINIFKFLKSKNINYFGLSNIEDAKTLKKIDKNIKILMYIKVDKKEIKNLIKFELV
                     PFVSDFEYLFLIEKECALQKNKIKVHLKIDIGMNRYGIKIDDALEIATYIQNSKFLELE
                     GICSHLPSIENFKTTQKQIEQFLFFLETLKQKNIHPKFVHISNSGHIINYKLNPQFNMV
                     RPGLILYGYCQSLKNKKPALNFKPVLSLFSKVIFIKNVKKGEKISYSGIFQAKEDMKIG
                     IIPIGYFDGIPQNISNDFYFLINNKKCKIRGKVCMNLTIVEIPKDLKVKTGSKVEIVSE
                     KLSIDEMSKFSKRSHYELLCNIGKYEKRKYLD"
     gene            160090..161208
                     /gene="alr"
                     /locus_tag="BB_0160"
                     /label=alr
                     /db_xref="GeneID:1194995"
     CDS             complement(161200..162801)
                     /codon_start=1
                     /locus_tag="BB_0161"
                     /product="hypothetical protein"
                     /label=BB_0161
                     /db_xref="GeneID:1194996"
                     /protein_id="NP_212295.2"
                     /translation="MLFIIFFISAPLFSKEVYYRFADYSVNYSIVGKYEITKEESEEEY
                     GYKFTYDRNNNLILVDYIGKLSILMPSFFNASQIKIERSKRSERRIFLNRGLAFKNNNG
                     VYIEHIEYMSDGRIKNIFNYNRSNEMVRDKYDVSYYHFLYDNEREFSVYRFNESGIQIK
                     DLNNVYFTKISYDHTKFVKTVLYYDENGYIVRSKNGTFGFRLTYDANHNLIKEEYLDKS
                     AYAVSNPFSVATKIYHYDVDGKVIEILNYDINNNLTPDENNVAIYRYEYYFKDKDCYYK
                     EYNYDNNNNLTISQNGYAMKKTIFYIQNNEKRIINYSNKINKNYNRDIPTVYEEKYEIM
                     DNFKGIAIYSYKYDDNFYLIENIFFDKNFNLIADVKGVMIYRYSYDKEGFLIAQEHFGG
                     DFVNPIDDFEGVSKYKFSYDSNGNMISKKNYSKDGVLVADCNFVFEYLYEYDKQNRLIS
                     QKNFGSLGQLQDDIHGVSVYKYEYNKFGKISKQSNHGPDLRLRDDVGGFSIYKWIYDSR
                     GNLIDFQKFDSLGNLI"
     gene            complement(161200..162801)
                     /locus_tag="BB_0161"
                     /label=BB_0161
                     /db_xref="GeneID:1194996"
     CDS             162878..163045
                     /codon_start=1
                     /locus_tag="BB_0162"
                     /product="hypothetical protein"
                     /label=BB_0162
                     /db_xref="GeneID:1194997"
                     /protein_id="NP_212296.1"
                     /translation="MAKISKNAQRVGSKELISRWGGKIIMKSKFENGKIKHYAECQTSK
                     NTARKPRDLF"
     gene            162878..163045
                     /locus_tag="BB_0162"
                     /label=BB_0162
                     /db_xref="GeneID:1194997"
     CDS             complement(163072..164820)
                     /codon_start=1
                     /locus_tag="BB_0163"
                     /product="hypothetical protein"
                     /label=BB_0163
                     /db_xref="GeneID:1194998"
                     /protein_id="NP_212297.1"
                     /translation="MKKLPEIFYMSSKEVDILISQLGISSDTQKSILKTLLSYKKEAID
                     YSSFIEEHSVKIRGLKGELDFLFRKLYEVKRGIVTNRIATDGEFLPDSIILTDEASYDF
                     YYYSIDDLFLKTYIGIELFSSLLTVKNIESSLLVFKNEFITIADSDINYKFFETKSQLK
                     EILVWKSLIIPSSRALYFIEFVKKIFFNIASNNVVKDVFVRIKGLKLIDYEKTLEEGKN
                     IIGAISKILSGIIEIKDEVLGKKGITFSKNYFVFLEFLNLFIKNEKDLEELKAIEAVKI
                     DESLKAIEKTLEFKKGSIDTEEFFGILKVYSEGLNDPENFLLVANMYFFESKIHDILPK
                     IFQVKENFYLYKPFAYEFFLEEYEKVLKFLNSELRASIFKILSFGDDPSSIFTEEGLEE
                     VLSRLVSRYIMNEYCLKNKVKFLDLIVSHYRRICKTQSVQVHLKDLIKVEAAKYFKNSN
                     ELLPLYKIYKLDLYSILNAAYKDLSLFKRIVLFLTGKHQSYKEALSRLDFRAGLNKSGS
                     GLFDSNERVKRQLEKIRKQREEIKEQVRNSFPKKGAAPKQVASKSYTKQEQDEAWVKFS
                     DRIQKK"
     gene            complement(163072..164820)
                     /locus_tag="BB_0163"
                     /label=BB_0163
                     /db_xref="GeneID:1194998"
     CDS             complement(164901..165887)
                     /codon_start=1
                     /locus_tag="BB_0164"
                     /product="K+-dependent Na+/Ca+ exchanger-like protein"
                     /label=BB_0164
                     /note="identified by match to protein family HMM PF01699;
                     match to protein family HMM TIGR00367"
                     /db_xref="GeneID:1194999"
                     /protein_id="NP_212298.2"
                     /translation="MQHLIQFFYVGFGIFLLYLGGNLLLKSSVGIATYLKVPTLLIGVT
                     IVSFSTSAPELFTSLVAAFKGKNEIVVSNVIGSNIINMLLALPLAGFFLKIKADFKRLK
                     LSFMFLFLLMFLLLLLSFDFRSYSFFVTPYNRFSSFSILILFLSYLLLFYKEEKEYASL
                     ENSFQEGASNLNQSFNFIFFNLLSFAISMYFLYLGSKLLVDGALYIANNVFNVSEKLIG
                     IILVAFGTSVPELVVSLFAIIRKESDIAFGNIIGSNIFNIGFILASSSFFRPILLQDIY
                     ILDFSIMVFITLVLFLVVKFKGVFGRGISLIFLLLYFLYNLMLFNFY"
     gene            complement(164901..165887)
                     /locus_tag="BB_0164"
                     /label=BB_0164
                     /db_xref="GeneID:1194999"
     CDS             complement(165915..167759)
                     /codon_start=1
                     /locus_tag="BB_0165"
                     /product="hypothetical protein"
                     /label=BB_0165
                     /db_xref="GeneID:1195000"
                     /protein_id="NP_212299.1"
                     /translation="MYMKIFIYWVVIFFFSVFKVFSIYSLTDEEFFKKYSLFFVHKGFL
                     SKNVNGKITKVQVNGINSRWVYPFYKLVPSRITSIYEDVYSSSSFLTTSNNLYVSYDYS
                     KNFRKLVGIDKFNSGAYITSSAFSQGDYKRIAIGTAIHGIYLSVNGAISFKNLNRLIPQ
                     IYLGAGYYDIISAIEFSKEETNNLYFSSGVYGDIFLISQKSGFIKKISFPFKKQIIRIL
                     DLSSKNVEKILVRTYDNHFYSYINGQWVFIGKLSLQDQDFFEKSQRMQLAKNKGSIYLT
                     AYTLRNKKAVDERFKFIKDSGMNAVVIDFKDDNGNLTYSSKLSLPNKLRSVKNFIDVPY
                     ILKKAKELGIYVIARCVVFKDSKLYYYDNFKHALWNKKTNKPWAHLIKKVDSSGLVKYV
                     QVEHWVDIFSPATWEYNISIAKEIQSFGVDEIQFDYIRFPSDGPVSLAISRMNKYEMQP
                     VDALESFLIMAREQLYVPISVDIYGYNGWFPTNSIGQNISMLSDYVDVISPMFYPSHYT
                     DDFLPSNFYYTKRAYRIYKEGSDRALAFSLDGVVIRPYVQAFLLGKERLVDDEIYLEYL
                     KFQLKGIKESFGSGFSLWNASNVYYMIKGSLKEYLDSF"
     gene            complement(165915..167759)
                     /locus_tag="BB_0165"
                     /label=BB_0165
                     /db_xref="GeneID:1195000"
     CDS             complement(167879..169399)
                     /codon_start=1
                     /gene="malQ"
                     /locus_tag="BB_0166"
                     /product="4-alpha-glucanotransferase"
                     /label=malQ
                     /note="identified by match to protein family HMM PF02446;
                     match to protein family HMM TIGR00217"
                     /db_xref="GeneID:1195001"
                     /protein_id="NP_212300.1"
                     /translation="MKYKKTRINLNLKRKSGILLNISSLPSKYGIGDLGKGAYKFIDFL
                     FASSQSYWQMFAYSPIDFTRSPPYSIFSAFAGNVYYIDLEALDKFIDSDLSLLKENETR
                     YSDLKKISFKDKFLKEAALNFINRASADEVRSFEKFKKKSSYWLLDFASFVAFKEYFFK
                     ESKNAFNVLFDRGILKRNEKDLFKLRNILSKEIKVQEVLQYFFFSQFQALKRYANDKGI
                     ELIMNVPFFIAYDSADVWAYQKYFKLRFDASKDKIAGISPDYFLEQEQAWDSAAYSWNV
                     LKKFKYEWWAKRIGVLRKYADIIKIDHFRGFVSTWEVSAGESYAFNGLWVKSPGRDFFN
                     FILNEIKDLKIWVEDFQNDLEDVSRLRDFFNFPGMKIMNLAFDFDSSNQNLPHNYIKNC
                     IVYTGSGDNDTIREFINSLDDLHKKYIFDYLNTNENFVVWDMIRSAMGSVSDNVIVSMQ
                     DYINLGDKFSANIPKSTLDNCIFRLLESDLDATLSQNISFITRLYGRA"
     gene            complement(167879..169399)
                     /gene="malQ"
                     /locus_tag="BB_0166"
                     /label=malQ
                     /db_xref="GeneID:1195001"
     CDS             169563..170708
                     /codon_start=1
                     /locus_tag="BB_0167"
                     /product="outer membrane protein"
                     /label=BB_0167
                     /note="identified by match to protein family HMM PF00691"
                     /db_xref="GeneID:1195002"
                     /protein_id="NP_212301.2"
                     /translation="MLLLFLIQSLAFSSEIFEFKYIKGSKFRLEGTDNQKIYFNGHYNS
                     SSNTNIQISSEIKDIKENFASIKAFFRILKRENINEPYLLNEEFEEIFSVNKQGEYTIG
                     ANQKRPSVRGIPRFPKTPIKINEKWSYLAEEYIEASKIDKSIKDFVVKFNVNYEYKGKE
                     EHNGKHYHIILSNYESQYNVKNISFYQKVDQKIYFDNEIGNTYKYSDKYIFEINQNNNQ
                     HFKMIGNSLGRIVSIELPNDNLIETEVENYIREKKIKAIEVEKNNKGINLSFDIEFYPN
                     SFQILQKEYKKIDLIAKLLEKFKKNNILIEGHTEQFGLEEEMHELSEKRARAIGNYLIK
                     MKVKDKDQILFKGWGSQKPKYPKSSPLKAKNRRVEITILNN"
     gene            169563..170708
                     /locus_tag="BB_0167"
                     /label=BB_0167
                     /db_xref="GeneID:1195002"
     CDS             complement(170720..171097)
                     /codon_start=1
                     /locus_tag="BB_0168"
                     /product="dnaK suppressor"
                     /label=BB_0168
                     /note="identified by match to protein family HMM PF01258"
                     /db_xref="GeneID:1195003"
                     /protein_id="NP_212302.1"
                     /translation="MQKAVSEHEFIEEIKKFLSAEKREILDSIKSVENSKKEIINNDMY
                     PKDVVDIAFDNMDGNNLEALGFVEKRKLNLINQALYRISQNSYGKCLACEREIARERLL
                     AIPYAFLCISCQTKKEKKNKR"
     gene            complement(170720..171097)
                     /locus_tag="BB_0168"
                     /label=BB_0168
                     /db_xref="GeneID:1195003"
     CDS             171263..171484
                     /codon_start=1
                     /gene="infA"
                     /locus_tag="BB_0169"
                     /product="translation initiation factor IF-1"
                     /label=infA
                     /note="identified by match to protein family HMM PF00575;
                     match to protein family HMM PF01176; match to protein 
                     family HMM TIGR00008"
                     /db_xref="GeneID:1195004"
                     /protein_id="NP_212303.2"
                     /translation="MNIKEEAIETEGIVKESLPNTMFRVELKNKHIVLAHLSGKMRKHF
                     IKIVPGDKVKVELSPYDLTKGRIVYREK"
     gene            171263..171484
                     /gene="infA"
                     /locus_tag="BB_0169"
                     /label=infA
                     /db_xref="GeneID:1195004"
     CDS             complement(171532..173535)
                     /codon_start=1
                     /locus_tag="BB_0170"
                     /product="hypothetical protein"
                     /label=BB_0170
                     /db_xref="GeneID:1195005"
                     /protein_id="NP_212304.2"
                     /translation="MVIFFIYFFSIARLYSLTGIDFVKNIKVLKGDKFIQIVRLNNPLQ
                     DIDISLLKVEINKEVQSNSNVLSISRTTDNNFSFIEIRVEYLFESLGFIKIPPLKVIYK
                     GDFYISSEVEVSVLRADEINSFGLPVDLYWDLDKKEIYEYQSIGLILRSNWLSDSNSNE
                     MSGSLPAIKDAMVEKMPIFGDIKYRTFHNKEILDVPFYNFILTPLKGSKNVLIPSFSFN
                     IGSGLVRNTPELLLKVKPIPGEVKSLAVGTFRVDYETPTYSTIEQDIFTILIKITGQGN
                     FPHFYFPEIETYNSKILNKKKNYSFKPSKNGYKGSISQIYTVKPDTKGSVFLNIGDFNY
                     LNPDNDTVYTLKGKKLKYEYSGEFNSINRAQNNVDSDFKLLSYADILNYKNKTFLFFVS
                     YYYLLLIPGFLLSLIILINYKKFFAASSFGLVILILAVGISLNAVNDGLLSEKNVNDLI
                     EDYNTKNYDAALIKIDNILKKYPNYSGLWLNRALVLSKMDRDFDAIYSAYKAFLASPNN
                     ETSYKVIDLIEAKNGVTDNVRNNSFIFSNIFFIISLFLINFLVVSISYRFLAKNLKKII
                     IFLLFSAVCFTIFETYYFYYEQQSEVGIIKGDLVSLYKVPDNFSRSWRFLKGNASVYIL
                     DSKDDFVLIETSYGLQGWIHKNFVVSLKDDLI"
     gene            complement(171532..173535)
                     /locus_tag="BB_0170"
                     /label=BB_0170
                     /db_xref="GeneID:1195005"
     CDS             complement(173529..174116)
                     /codon_start=1
                     /locus_tag="BB_0171"
                     /product="hypothetical protein"
                     /label=BB_0171
                     /note="identified by match to protein family HMM PF00515;
                     match to protein family HMM PF07719"
                     /db_xref="GeneID:1195006"
                     /protein_id="NP_212305.1"
                     /translation="MGRNFLAILYFCFLFLGFLSCSNVKSMSLMAIGNYEYVRGNYQNA
                     ISNYYNLVEDEKYSAWGYYNLGVVYYSLGEYESSLRIFSYAKKTNDIFLNFNVNYNEGV
                     IYYNQGLYHKAEVAFKEALKINPGSYNAKYNLELAIIKKRAVRDSLNSLSVEKGKNFVE
                     SNENFLRYIENLERVVWLRKIDENLAVPKEDW"
     gene            complement(173529..174116)
                     /locus_tag="BB_0171"
                     /label=BB_0171
                     /db_xref="GeneID:1195006"
     CDS             complement(174098..174970)
                     /codon_start=1
                     /locus_tag="BB_0172"
                     /product="von Willebrand factor type A domain-containing
                     protein"
                     /label=BB_0172
                     /note="identified by match to protein family HMM PF00092"
                     /db_xref="GeneID:1195007"
                     /protein_id="NP_212306.2"
                     /translation="MYGDNSYIQNYYIKKVLMSMFFIFSLIFLILSILDISWGQRAVED
                     ERNKLRISFIFDISRSMLSVDEGKIINRLESAKNMISLILSNFENAEYSLTIFKGKSKL
                     VLPFSKDKNSLNKMLNYIEPDLISSPGSFLGDAVFSVISNVPDDSYYNFLVILTDGDDW
                     GENNYYRFSKFVNNLKLESFVVGIGGSNPVLFNQNLSIKDKNGNLVKTGINEENLLLLA
                     SSLKGSYYNLYLKGINFVVNDIRNGIIRRTSNDIILVDVSRYKIFLVISLLFIFMYLFV
                     RMIKWDETF"
     gene            complement(174098..174970)
                     /locus_tag="BB_0172"
                     /label=BB_0172
                     /db_xref="GeneID:1195007"
     CDS             complement(175081..176082)
                     /codon_start=1
                     /locus_tag="BB_0173"
                     /product="hypothetical protein"
                     /label=BB_0173
                     /db_xref="GeneID:1195008"
                     /protein_id="YP_008686562.1"
                     /translation="MLTFNEPLYLFLLVIFPLIIYFNHFLKNRGGKIKFPISLYGNFNS
                     LKLKDYRLNLMYFFTYSFLYLAAMVMVFALAGPSVSKKKMIHLSAGADIVIVLDISPSM
                     GAVEFSSKNRLEFSKELIRGFISQRENDNIGLVAFAKDASIVVPITTDREFFNKKLDDI
                     YIMDLGNGSALGLGISIALSHLKHSEALKRSIVVLTDGVVNSDEIXKDQVINLAQGLNV
                     KIYSIGIGSSEEFSVEFKLRSGKFYQGSFKEVYDPSMLVEISNKTGGLFYSVNDDFSFQ
                     FAIQDFSKKENLERKIKIAVDNKDIYKEFLVLAFCLLLVYFIFSKIFLKEIL"
     gene            complement(175081..176082)
                     /locus_tag="BB_0173"
                     /label=BB_0173
                     /db_xref="GeneID:1195008"
     CDS             complement(176069..176974)
                     /codon_start=1
                     /locus_tag="BB_0174"
                     /product="hypothetical protein"
                     /label=BB_0174
                     /db_xref="GeneID:1195009"
                     /protein_id="NP_212308.1"
                     /translation="MKRAVSNLFLFLTLSLYSYEIKNEIFMPTRYYVGDSVDFKVSLIL
                     NDGEEFSPVDFKDINIKDEFVEVNSISFNNTTNEIIVNFVSFYIGSSSLPSIYIGDVIS
                     NGKKNKVILKNIKINTDKLVSNNSDFKIKNIEGVLFIPGTSTYLFLFIFVLFLIPYLVI
                     KLLKLLNRLLIYLIVKHGLKKPYKVLQRQFVILSKYVRDGGDQSAFYNLINSSLRVYLS
                     KKTGFDFNAITTTEISIILQDLKVPYEIRSIFINTLRLSDFSKFSGVDLVFDSLSFVLE
                     DLRTAASNFEEFNRGANVNI"
     gene            complement(176069..176974)
                     /locus_tag="BB_0174"
                     /label=BB_0174
                     /db_xref="GeneID:1195009"
     CDS             complement(176978..177853)
                     /codon_start=1
                     /locus_tag="BB_0175"
                     /product="hypothetical protein"
                     /label=BB_0175
                     /db_xref="GeneID:1195010"
                     /protein_id="NP_212309.1"
                     /translation="MIQDNEISSSTKTRIKALKFFSRKMLSELNFGGYRSIFKGLGLEF
                     HEFRPYEDSDDARFIDWNVSSKADSIFSKVFKEDRGMNLHLLVDNSLSMSLGDKVNKKD
                     VQDLLVSIFAHMAFFNNDKIGVTFFSSGTDKFIPSSKGHSHLGLILSETINRNLKPGSS
                     LAYIFKNTAEYYKKRSLVIIISDFKANAYFKSLNVLSKRHNVIAIRISDFFDENFPKIG
                     TLICEDIETGENFLVSGFSKSTLSGYKNYWTLDKIKWKKECIKKNISFIEIDTKEDVFK
                     KLKILLKKGQ"
     gene            complement(176978..177853)
                     /locus_tag="BB_0175"
                     /label=BB_0175
                     /db_xref="GeneID:1195010"
     CDS             complement(177868..178860)
                     /codon_start=1
                     /locus_tag="BB_0176"
                     /product="ATPase"
                     /label=BB_0176
                     /note="identified by match to protein family HMM PF07726;
                     match to protein family HMM PF07728"
                     /db_xref="GeneID:1195011"
                     /protein_id="NP_212310.2"
                     /translation="MKSGFQIDSEVENALHLINKFRREVATRVLGQKEMIDAILMGLLT
                     DGHVLLEGVPGLAKTLAIQTVSDVLDLEFKRIQFTPDLLPSDLTGNMVYKSATGTFKVR
                     KGPVFSNVILADEINRAPAKVQSALLEAMGERQVTLGDETHRLPDPFFVLATQNPIEQE
                     GTYNLPESQLDRFLLKVNVHYPSVQDEVRLLKIFSVDGRLENIKVAKVMNAYSLADIKR
                     TVGRVKVDDKIMLYIVTLISASRERDKKTYPFAKYIEFGASPRASLSLLKCARVNALYE
                     GRIFVLPEDVKAVAYSVLRHRITPSYEAEVEEMSIDDIIRMLLSAVALP"
     gene            complement(177868..178860)
                     /locus_tag="BB_0176"
                     /label=BB_0176
                     /db_xref="GeneID:1195011"
     CDS             complement(178917..179543)
                     /codon_start=1
                     /gene="gidB"
                     /locus_tag="BB_0177"
                     /product="rRNA small subunit methyltransferase G"
                     /label=gidB
                     /note="identified by match to protein family HMM PF02527;
                     match to protein family HMM TIGR00138"
                     /db_xref="GeneID:1195012"
                     /protein_id="NP_212311.1"
                     /translation="MISDIEFALSEHNFQFAYKDLQKINLYIKRILLLNTRFNLISNSN
                     SNFNSILNLHVIDSLLGLSTVKEINPSEVLDVGSGAGFPGIILAIFDSSRKYYLLERSK
                     KKSTFLKMIKLELDLENVKILEYEIEKEKKKYEFITIRAFRNMNEYALILKNLLKGGGL
                     IMAYKGKFDRINLEVNQIKNLFSKIEVKSLNSKLRVDRNLVLLYR"
     gene            complement(178917..179543)
                     /gene="gidB"
                     /locus_tag="BB_0177"
                     /label=gidB
                     /db_xref="GeneID:1195012"
     CDS             complement(179540..181405)
                     /codon_start=1
                     /gene="gidA"
                     /locus_tag="BB_0178"
                     /product="tRNA uridine 5-carboxymethylaminomethyl
                     modification protein GidA"
                     /label=gidA
                     /note="identified by match to protein family HMM PF01134;
                     match to protein family HMM TIGR00136"
                     /db_xref="GeneID:1195013"
                     /protein_id="NP_212312.2"
                     /translation="MDFDAIVIGGGHAGIEAALALSRLNFKTLMITQNLDTIGKLSCNP
                     AIGGLAKGNMVREIDALGGEMGRIIDFSMIQFRVLNKSRGPAVQAPRAQADKLMYQTKA
                     KETLERQDNLDLFQDTVVDFLLNSMRNEIEGVVTERGNKFRSSVVVLTTGTFLRGKIFI
                     GEYRADMGRLAEFSAYGLDKTLLGLGFEMGRLKTGTPARIHKKSVDFSKTEVQFGDSDI
                     IPFSFSNGKLDKSQLSCYVTYTNKKTHEIISENMHLSPLYSGEIVGNGPRYCPSIEDKI
                     VKFKDKDRHQIFIEPEGFNTEEMYLNGLSSSLPENIQQKLINSIEGLEHAVITRPGYAV
                     EYDYINPIELYPNLESKRVKGLFIAGQTNGSSGYEEAAAQGLMAGINAALRLQNKKPMI
                     LTRTSSYIGVLIDDLVTKGTKEPYRMFTSRAEHRLNLRHDTSDKRLIKIGYDLGLVDEK
                     RYSRYLFKESRVEEIKELLKQRRLSLKDVVDEQLKKHVSKDFYHILKDPSISLDNLIKI
                     DPSLSDSKVILEQVELDVKYEGYINRQKDLIKRLDNLELVKLPFDFNYEIIEGLSREAR
                     EKFSKIQPATLAQASRIPGIRSTDITVLLIYFSNPKNKVVINFSL"
     gene            complement(179540..181405)
                     /gene="gidA"
                     /locus_tag="BB_0178"
                     /label=gidA
                     /db_xref="GeneID:1195013"
     CDS             complement(181408..182802)
                     /codon_start=1
                     /gene="trmE"
                     /locus_tag="BB_0179"
                     /product="tRNA modification GTPase"
                     /label=trmE
                     /note="identified by match to protein family HMM PF01926;
                     match to protein family HMM PF08477; match to protein 
                     family HMM TIGR00231; match to protein family HMM 
                     TIGR00450"
                     /db_xref="GeneID:1195014"
                     /protein_id="NP_212313.1"
                     /translation="MSKFFERDDDIVALATPFLSSALCVIRSSGASSISKFSKIFSNHS
                     ALNSASGNTIHYGYILDSENGCKVDEVVVCLYRAPKSFTGQDAIEVMAHGSVIGIKKII
                     DLFLKSGFRMAEPGEFTLRAFLAKKIDLTKAEAIHEIIFAKTNKTYSLAVNKLSGALFV
                     KIDAIKKSILNFLSAVSVYLDYEVDDHEISIPFDLILSSKAELKKLINSYKVYEKIDNG
                     VALVLAGSVNAGKSSLFNLFLKKDRSIVSSYPGTTRDYIEASFELDGILFNLFDTAGLR
                     DADNFVERLGIEKSNSLIKEASLVIYVIDVSSNLTKDDFLFIDSNKSNSKILFVLNKID
                     LKINKSTEEFVRSKVLNSSNLIMISTKNLEGIDILYDKIRALISYERVEIGLDDIIISS
                     NRQMQLLEKAYALILDLLSKIDRQVSYDMLAFDAYEIINCLGEITGEVSSEDVLDNMFK
                     NFCLGK"
     gene            complement(181408..182802)
                     /gene="trmE"
                     /locus_tag="BB_0179"
                     /label=trmE
                     /db_xref="GeneID:1195014"
     CDS             182886..183380
                     /codon_start=1
                     /locus_tag="BB_0180"
                     /product="flagellar protein FlbF"
                     /label=BB_0180
                     /db_xref="GeneID:1195015"
                     /protein_id="NP_212314.1"
                     /translation="MKTKLETELKEVLKKELLLVEEIYNSYLKIKEYIDNKNEIGLKEV
                     ANKTKILLESFKEIESKRDEIWKKFTKNENFKSTYEAVEKLTTIYKQEIYDYLHKLKIG
                     ILNIKNLNYIIQNYVNTSLDMLSIIFQDIQESVENVTYKNPYGPKIGRSNEASVLINKK
                     L"
     gene            182886..183380
                     /locus_tag="BB_0180"
                     /label=BB_0180
                     /db_xref="GeneID:1195015"
     CDS             183392..185275
                     /codon_start=1
                     /gene="flgK"
                     /locus_tag="BB_0181"
                     /product="flagellar hook-associated protein FlgK"
                     /label=flgK
                     /db_xref="GeneID:1195016"
                     /protein_id="YP_008686563.1"
                     /translation="MDSTFSGIEIGKRSLFAHKDAMNTVGHNLSNATKPGYSRQRVTMK
                     TEIPLYAPQLNRAKKQGQLGQGIVVQSIDRVKDELLNTRIIEESHRLGYWTSQDKFISI
                     LEDVYNEPEDQSIRKRLNDFWESWHDLANQPQGLAERKIILERGKSFCEGIRNRFHSLE
                     RIYIMANDEIKITTDEANNYIRNIANLNKQISKSQAMKDNPNDLMDARDLMVEKLGNII
                     SVSIENKQDPNEFLIHAEGRHLVQGSIANEFKLEATNGPTRTRWNILWANNDKAYLKTG
                     KLGSLLNIRDEEIKNEINELNNIAANIIEIVNEIHEAGRGMDKKNGRSFFSQELKLTDD
                     RGRYDTNGNGQFDSVHIFKINSTNEIFPEEKLGFYGTLKFEATNSNEIVEIPYNAPDTV
                     QDVINRINNSNAQVTARINSEGKLEIKAVKEQEDENITFKIKHIEDSGSFLTKYTGILN
                     ASGPEGAYDYKNIDTTDKLAPKSTYSISPLKNPAAWIKVADIIDSDPSKIASGIKNPTN
                     EISIGDNQAALRISSFGNSQIMIGKNLTLNDYFANTASNIAIKGQISEITKESQSQILK
                     DLTDLRMSISGVNKDEELANMIEFQQAFIAASKFITVSVELIDTVINKMGV"
     gene            183392..185275
                     /gene="flgK"
                     /locus_tag="BB_0181"
                     /label=flgK
                     /db_xref="GeneID:1195016"
     CDS             185278..186552
                     /codon_start=1
                     /gene="flgL"
                     /locus_tag="BB_0182"
                     /product="flagellar hook-associated protein FlgL"
                     /label=flgL
                     /db_xref="GeneID:1195017"
                     /protein_id="YP_008686564.1"
                     /translation="MINRVSHPLTYENFKTSSAEQESKITKLLENLYKGGKRIVKLRND
                     PTGVTHAIRLDNDIFKLNVYIKNIDTSKSNLRYTEGYLQSLTNILTRAKEIAIQGASGT
                     YESDDKKMISKEVNALLEDVVAIANAKGPDGYSIFSGTKIDSEAFKVTRENKISKTSKD
                     GAGPQIIKVEYNGNQAEKKTEVYNDIHMSNNYPGNVIFFLQNQNIISSINTNGFAVKEN
                     TKIYIDNIEIGLTAGDTALDIVAKINESSAPVEASIDPVLNSLSIKTTTPHQIWITEEK
                     ESNVLQTLGILTKNNDTKLPPYNLSSSTEVRSRSIFDALIELRDTLYNNKEELVGSRSL
                     AEIDESLKRLLISVADLGAKENRLDRSYERISKEAADMKEDMIQYTDLDVTKAITNLNM
                     ASLAYQVSIGISAKIMQTTLLDFIK"
     gene            185278..186552
                     /gene="flgL"
                     /locus_tag="BB_0182"
                     /label=flgL
                     /db_xref="GeneID:1195017"
     CDS             186554..186946
                     /codon_start=1
                     /locus_tag="BB_0183"
                     /product="flagellar assembly protein FliW"
                     /label=BB_0183
                     /note="identified by match to protein family HMM PF02623"
                     /db_xref="GeneID:1195018"
                     /protein_id="NP_212317.1"
                     /translation="MIDEKSIEFDFPEGILGFENIKKFIIKDSKYKPFSIMQSINKDVS
                     FLVTSPFNFLSEYLPNIQEKDWSDIKAKEEDEKVILCIINMHVNDYKDITANLKAPIII
                     NKKKLLGKQAICTNEKYSLHHKVFKE"
     gene            186554..186946
                     /locus_tag="BB_0183"
                     /label=BB_0183
                     /db_xref="GeneID:1195018"
     CDS             186949..187194
                     /codon_start=1
                     /gene="csrA"
                     /locus_tag="BB_0184"
                     /product="carbon storage regulator"
                     /label=csrA
                     /note="identified by match to protein family HMM PF02599;
                     match to protein family HMM TIGR00202"
                     /db_xref="GeneID:1195019"
                     /protein_id="NP_212318.1"
                     /translation="MLVLSRKANESIKINSDIEVLILEIKKDAVKIAIKAPENIKIFRS
                     EIYEFIIEENKKSLLKDKHNISKIKSLFNHYFKNEN"
     gene            186949..187194
                     /gene="csrA"
                     /locus_tag="BB_0184"
                     /label=csrA
                     /db_xref="GeneID:1195019"
     CDS             complement(187178..187831)
                     /codon_start=1
                     /locus_tag="BB_0185"
                     /product="glycoprotease family protein"
                     /label=BB_0185
                     /note="identified by match to protein family HMM PF00814"
                     /db_xref="GeneID:1195020"
                     /protein_id="NP_212319.1"
                     /translation="MVNTLAFEYSYKALIVYCRINNNNFSLVKLKSNLNFSVPKIFNDF
                     VIKNNIDLNQIELIINSCGPGSFTGLRISLSFVKGLALGLSIPFVNISTLDVFANLVEN
                     NPSAVVLTFTAGKYFLGNYKNCKLIGKILCFSKKDLFEYLNQIDPNSVLIGNNLEDVCK
                     ECNYKFKIIENLSSFGKILTELGVAKYLKNRKGDDILSGPLYIRQSDAEVNFHS"
     gene            complement(187178..187831)
                     /locus_tag="BB_0185"
                     /label=BB_0185
                     /db_xref="GeneID:1195020"
     CDS             complement(187824..188237)
                     /codon_start=1
                     /locus_tag="BB_0186"
                     /product="tRNA threonylcarbamoyladenosine biosynthesis
                     protein"
                     /label=BB_0186
                     /note="identified by match to protein family HMM PF02367;
                     match to protein family HMM TIGR00150"
                     /db_xref="GeneID:1195021"
                     /protein_id="NP_212320.1"
                     /translation="MILEFKSEKKMINFSKSFFYPLPIGKIFVLSGDMGSGKTSFLKGL
                     ALNLGISYFTSPTYNIVNVYDFINFKFYHIDLYRVSSLEEFELVGGLEILMDLDSIIAI
                     EWPQIALSIVPKDRLFSLTFKIVGSGRVVELNG"
     gene            complement(187824..188237)
                     /locus_tag="BB_0186"
                     /label=BB_0186
                     /db_xref="GeneID:1195021"
     CDS             complement(188234..188494)
                     /codon_start=1
                     /locus_tag="BB_0187"
                     /product="hypothetical protein"
                     /label=BB_0187
                     /db_xref="GeneID:1195022"
                     /protein_id="NP_212321.1"
                     /translation="MQLISLNNIEKQESFIYYRNVYFADVIYKYNDILEIKKVKFVIEA
                     TPLGEKHVTIDFIDLLNYPVLKLMVAIKRRVIDLEFKGKLP"
     gene            complement(188234..188494)
                     /locus_tag="BB_0187"
                     /label=BB_0187
                     /db_xref="GeneID:1195022"
     CDS             complement(188708..189055)
                     /codon_start=1
                     /gene="rplT"
                     /locus_tag="BB_0188"
                     /product="50S ribosomal protein L20"
                     /label=rplT
                     /db_xref="GeneID:1195023"
                     /protein_id="YP_008686565.1"
                     /translation="MARAKNGTVHVARRKRILKKTKGFWGTKKSNYKKAKDTLXKGMMY
                     ATRDRKVRKRDFRRLWISRISAALSDTGVTYSRFIEGLLKSNIKINRKILSNLAIEDVE
                     AFKKIVLEIRR"
     gene            complement(188708..189055)
                     /gene="rplT"
                     /locus_tag="BB_0188"
                     /label=rplT
                     /db_xref="GeneID:1195023"
     CDS             complement(189076..189276)
                     /codon_start=1
                     /gene="rpmI"
                     /locus_tag="BB_0189"
                     /product="50S ribosomal protein L35"
                     /label=rpmI
                     /note="identified by match to protein family HMM PF01632;
                     match to protein family HMM TIGR00001"
                     /db_xref="GeneID:1195024"
                     /protein_id="NP_212323.1"
                     /translation="MANKMKTRKSAKKRYSFTVNGKVKYKKQNLRHILTKKSSKRKRNL
                     RKSGNLSCFEVKRIKTLLPYG"
     gene            complement(189076..189276)
                     /gene="rpmI"
                     /locus_tag="BB_0189"
                     /label=rpmI
                     /db_xref="GeneID:1195024"
     CDS             complement(189299..189859)
                     /codon_start=1
                     /gene="infC"
                     /locus_tag="BB_0190"
                     /product="translation initiation factor IF-3"
                     /label=infC
                     /note="identified by match to protein family HMM PF00707;
                     match to protein family HMM PF05198; match to protein 
                     family HMM TIGR00168"
                     /db_xref="GeneID:1195025"
                     /protein_id="NP_212324.1"
                     /translation="MINRNANRDRDRSRSNDKELKINYRIKAREVRVIFENGTQEVLSI
                     EDAIKKAKEAGLDLVEVSPNVSPPVCKIIDYGKYKFHQEKRQKEQKKNQKVIKLKEVRM
                     QPKIDAHDLDFKSKNILGFLKDGNKVKVTIRFRGRELAHTYLGYGILNSILEKVGDVNY
                     VLESAAKMEGKTMFLIVAPKFKK"
     gene            complement(189299..189859)
                     /gene="infC"
                     /locus_tag="BB_0190"
                     /label=infC
                     /db_xref="GeneID:1195025"
     CDS             190187..190717
                     /codon_start=1
                     /locus_tag="BB_0192"
                     /product="hypothetical protein"
                     /label=BB_0192
                     /db_xref="GeneID:1195027"
                     /protein_id="NP_212326.2"
                     /translation="MFSFLYLTQEFILYRSFELDYTSRISLGISIFIKEHLYYYIFPLL
                     IFIFFFTLNENSLFKKKLTILIYFTFGLIFSKNLEIIILNSKIFGIYEYIELPILNAIE
                     LIFSAIIFEKKIKKCQKYSAKEYKIILSPILFLGLFIATLKTLILTNMSIYALIILGLA
                     LISMTINNKYTEK"
     gene            190187..190717
                     /locus_tag="BB_0192"
                     /label=BB_0192
                     /db_xref="GeneID:1195027"
     CDS             190719..191459
                     /codon_start=1
                     /locus_tag="BB_0193"
                     /product="lipoprotein"
                     /label=BB_0193
                     /db_xref="GeneID:1195028"
                     /protein_id="NP_212327.1"
                     /translation="MSGPKKLAIIALLVISIQGCKESSIIEKQFNYAIIFSDATEYFFE
                     IQTTPFIKNEILFINDKNLEIIKDKLKTTKKILLTHKSNNEILNNEILKEKIFYLSKIK
                     FSLKKSIDFLLNEKSIDLQKTLLFRDKSLNNEDLEYLEKKGKEKNVNITLINEKNISYI
                     QTFITSQIKTIILFSLRDNNIILKKILNSPFSKNIKFVLIGNTRKDLKIIKLKYIITLK
                     EPDLIKIAKDVEKDFQYEFNIYKQ"
     gene            190719..191459
                     /locus_tag="BB_0193"
                     /label=BB_0193
                     /db_xref="GeneID:1195028"
     CDS             complement(191518..192327)
                     /codon_start=1
                     /locus_tag="BB_0194"
                     /product="TatD family hydrolase"
                     /label=BB_0194
                     /note="identified by match to protein family HMM PF01026;
                     match to protein family HMM TIGR00010"
                     /db_xref="GeneID:1195029"
                     /protein_id="NP_212328.1"
                     /translation="MMDSLLETEKSIFFDKLIDTHVHFYELKKRSLDVNYIINECFKNG
                     FSYFLDVGLHPSDFNDRKDLLSPYSNVFLTAGIHPLNLSDHFKDDIKQLEKILISENVV
                     AVGEMGLDYFKADNKKFQIKALEEQLYLADKYKRPVILHIRDAYDDVYNIVRSLNFLNR
                     GILHCYSGTYEHAKKFIDLGFKVSFSGNITFKNAQPLRILVGKLNINDLLIETDSPFLA
                     PVPLRGKINSPLFLGYVCLEIARIKNCSVNDVAFAVYNSFKDLLLLH"
     gene            complement(191518..192327)
                     /locus_tag="BB_0194"
                     /label=BB_0194
                     /db_xref="GeneID:1195029"
     CDS             complement(192324..193463)
                     /codon_start=1
                     /locus_tag="BB_0195"
                     /product="hypothetical protein"
                     /label=BB_0195
                     /note="identified by match to protein family HMM PF00515;
                     match to protein family HMM PF07719"
                     /db_xref="GeneID:1195030"
                     /protein_id="NP_212329.1"
                     /translation="MLNEKILDALGDLSSISDDQLLDVTEKSKRGYQLIKEERLSEAES
                     LFSDILEKDNENNYALVGLGDIERKKNNYDKAIVYYQKCLVKHPSNNYALFGLGDCYRN
                     LDNYKKATDIWEEYLKYDPENITVLTRVAASYRKLKNFQKSKQTYLKVMELIPDNDYAL
                     VGIGHLYYDFKEYKEALKYWLKMYELNQSKVDVRVLTSIGNCYRKLREFTRGIYFFKKA
                     LEISPSNFYAVFGLADCYRGNKEYKEALKYWLDIIEKDPKNNLVLTRVGDAYRYLNDYE
                     NSQIYYKKALDVDFDMFAILGLALIQKEQGKYEEALIAIKSLIKNNPKNSALYVNAAEC
                     YEALGQIGNAVDILSSFLQLGMKNIVVIDYLAVLRKKME"
     gene            complement(192324..193463)
                     /locus_tag="BB_0195"
                     /label=BB_0195
                     /db_xref="GeneID:1195030"
     CDS             193800..194873
                     /codon_start=1
                     /gene="prfA"
                     /locus_tag="BB_0196"
                     /product="peptide chain release factor 1"
                     /label=prfA
                     /db_xref="GeneID:1195031"
                     /protein_id="YP_008686566.1"
                     /translation="MLLEKLNSATSKIKLIEEKLQDINLIKDQKKYSKIIKEYTYLEKI
                     NTKKIEYEKILSQINDTKTILEKEDQQEMKELIKQELIDLDKKKEDLEHQIKILLLPQD
                     ENDSKNIIIEIRAGTGGEEAALFANNLYSMYIKYSEKKKWKTEIINFNETELGGFKEII
                     FEIKGKDVFKKLKYESGVHRVQRIPITESNGRLQTSAATVAVLPNIEETEIDINEKDLR
                     IDVYRSSGAGGQHVNTTDSAVRITHLPTGIVVQCQNERSQHKNKDQAMKILRARLYEFE
                     DSKKQEQRSSNRKQQVGSGDRSERIRTYNFPQNRITDHRANITLYKLEEFMQGELDPLL
                     DPLMIALQEQELKSNSI"
     gene            193800..194873
                     /gene="prfA"
                     /locus_tag="BB_0196"
                     /label=prfA
                     /db_xref="GeneID:1195031"
     CDS             194876..195736
                     /codon_start=1
                     /locus_tag="BB_0197"
                     /product="release factor glutamine methyltransferase"
                     /label=BB_0197
                     /note="identified by match to protein family HMM PF05175;
                     match to protein family HMM TIGR00536; match to protein 
                     family HMM TIGR03534"
                     /db_xref="GeneID:1195032"
                     /protein_id="NP_212331.1"
                     /translation="MNINEVINYAKGXNLDTIEALLILELILKTKKELIIANIKKSLTK
                     KEKKLFFDQIDKIEKGIPIHYILQKKEFMGIEFSLNKHVLIPRFDTECLAEEALIQIQQ
                     NGFKKILDLCCGSGCIGLSIAYYIRKKVILSDISTKALQIVEKNTKKLKLEKFVEIIHS
                     NLLKCIKGKLDIIITNPPYLNKEELEIKNKIKKEPTKALLGFGKDGLNISRKILNQAKE
                     KLSPNGLIIIESAPWQIKSLKDFAIKKGFSHLKTIYDLEKRARALILGQRDDTSIRNCT
                     FNQDK"
     gene            194876..195736
                     /locus_tag="BB_0197"
                     /label=BB_0197
                     /db_xref="GeneID:1195032"
     CDS             195693..197696
                     /codon_start=1
                     /locus_tag="BB_0198"
                     /product="guanosine-3',5'-bis(diphosphate)
                     3'-pyrophosphohydrolase"
                     /label=BB_0198
                     /note="identified by match to protein family HMM PF01966;
                     match to protein family HMM PF02824; match to protein 
                     family HMM PF04607; match to protein family HMM TIGR00691"
                     /db_xref="GeneID:1195033"
                     /protein_id="NP_212332.1"
                     /translation="MIQAYEIAHLIKINDLEKARNIFKKTVENTYKDEFERKSIFKALE
                     IAEQLHYGQYRESGEPYIIHPIMVSLFLAKFQLDFKATIAGLLHDVLEDTNVEKEEIVK
                     EFDEEILSLIDGVTKIHDLHNKTRSIKEANTISKMFFAMTHDIRIIIIKLADKLHNMTT
                     LSYLPKNRQDRIAKDCLSTYVPIAERLGISSLKTYLEDLSFKHLYPKDYKEIKNFLSET
                     KIEREKKLYKGKLSIEKELQKSGIEAEITVRSKHFYSIFRKMQTRTNKLTQIFDTLGIR
                     IICKKQKECYEILEIVHRVWKPIPGRLKDYIASPKENKYQSLHTTVRIPEDNQLIEIQI
                     RTEEMDRIANYGVAAHWIYKEQIELKADDLSFINRIKKWQQESANKSQYSMNDIHKELL
                     NTFIYVYTPEGEVVELPFGSNSIDFAYIIHTDIGDQALYAKINGKISSITKPLKNEQIV
                     EIFTSKDSKPDVIWLNSVRTKKARSKIRSWLNKNDNTIFVDNNIIAYLVGANKEQRKLF
                     SLFKSYTKTKIKRIAIDPECSPTTGEDIIGIIHKDEIIVHNENCQKLKSYKKPQLIEVE
                     WEATPTRKVHHIILLLKELKGIFSYLENIFTLNDVRLISEKIEDCGNGHGITNIIVSSN
                     AKNITKIISALKENPNILQIMQIEEDIKNYDN"
     gene            195693..197696
                     /locus_tag="BB_0198"
                     /label=BB_0198
                     /db_xref="GeneID:1195033"
     CDS             197686..199950
                     /codon_start=1
                     /locus_tag="BB_0199"
                     /product="hypothetical protein"
                     /label=BB_0199
                     /db_xref="GeneID:1195034"
                     /protein_id="YP_008686567.1"
                     /translation="MTINILLLLLLLSSTGPTIVPNKMEKNAFNSSNKITSIETEKNIK
                     THIRKIHQLNERQEKIINTFNYIKKYFNTNEVKYMEYSLQEIGFIGYSQKIIHSKIKGK
                     NANTYNIITPIKIQNNLKNNLAIGIAIELLNKLKNTNPENNINFFFVEDDSLEQNTIIS
                     SRILLSNKYLGKNTNTIYLMLNENKIKNKIYLENESFITNSKTNLGFLKAIIKTFEKNK
                     LDFNTAKITEKKSNNLYNLYRDESIPLLIINNNLNPILTQNKNTIFEIYKSIEETLTNE
                     YKSKNTDETHYIVIDTPFKKIIINEIALIALIYICYNLIIIVFIRKFKEAGIVMKKVKN
                     NYYKLVRLFFTLFLSTYISLLLTNKIFAGYENTAIYSITNPKYLITFFXTLLIHNLLSL
                     FTYNFTIYLNYRQLKYLAISTSIIEPIILMFIKIEFILIIIIKSILLLIKPNKNTIIRK
                     IVILIIWIINFVLITLIQNTTSIKNTLTLSYIISTCLFSSIFINISEHLKSKLPKIKQN
                     LKKAENLGLVTFFLITTIIISSNIDKKEHEIQIEQTVSFPEKINKIKIEYPKDKKHPIQ
                     IISNDFNLTLQANEKILKTNIEVDDELMNIDLKKIDIAERAVYSIDLVTQKIANQIELH
                     FKNASKLIIYQSNTPYKILANKIIFTLKNINSKKTTIAFTLKSQDDIAYEAFANIYIKK
                     NQIKIYNKTNNTEEKNIKINYSYKIKYSGILPKAEKYKNLEYFKLKDDKEIENLKNLKL
                     N"
     gene            197686..199950
                     /locus_tag="BB_0199"
                     /label=BB_0199
                     /db_xref="GeneID:1195034"
     CDS             complement(199965..201050)
                     /codon_start=1
                     /locus_tag="BB_0200"
                     /product="D-alanine--D-alanine ligase"
                     /label=BB_0200
                     /note="identified by match to protein family HMM PF01820;
                     match to protein family HMM PF02222; match to protein 
                     family HMM PF07478; match to protein family HMM TIGR01205"
                     /db_xref="GeneID:1195035"
                     /protein_id="NP_212334.2"
                     /translation="MKKNLMLIFGGVSFEHEISCKSAYSIYLALLDLNKYNIYPVYIDK
                     CTGVWYLLDSVSDPPKPINTDVLPIVSLLPGFGIFSNNKNLEIDVVFPVVHGRTGEDGA
                     IQGVLKVMDIPCVGAGIIGSAISSNKYFCKLLLKSFDIPLVPFIGFRQHDYFLDKEEIK
                     RNVKEVLGYPVIVKPAVLGSSIGINVAYSENQIESFIKEALKYDLTIVIEKFIEAREIE
                     CSIIGNEKMKIFSPGEVVVQDFIFYDYDAKYSVIPGNSIIFNIPAHLETNQLLSIKEYA
                     FLTYKNLELRGMARVDFFVEKKSGTIYLNEINTIPGFTDISMFAKMCSNDGLQFKDLVD
                     NLIDYAFQSYINRKKRIDFEN"
     gene            complement(199965..201050)
                     /locus_tag="BB_0200"
                     /label=BB_0200
                     /db_xref="GeneID:1195035"
     CDS             complement(201052..202578)
                     /codon_start=1
                     /locus_tag="BB_0201"
                     /product="UDP-N-acetylmuramyl-tripeptide synthetase"
                     /label=BB_0201
                     /note="identified by match to protein family HMM PF01225;
                     match to protein family HMM PF02875; match to protein 
                     family HMM PF08245; match to protein family HMM TIGR01085"
                     /db_xref="GeneID:1195036"
                     /protein_id="NP_212335.1"
                     /translation="MNKKLNEVLLKLDQDLIKCVKGSLDLEISGVTYSSKLVLPRFVFF
                     ALPGIHFDGHDFIEIAIQKGSNVVVCSRDVDFYSPNVTYIKVDDFNIRKFMSNFSNIFY
                     DEPSKKLKVIGVTGTDGKSSVCYYIYLLFKKKGVKVGFISTVFFDDGSGSLIKNPYRQS
                     TPESTEIHSFLSTMVKNEAQYAILESTSHGLDLETARLIDVNYFAVVFTNIGHEHLEFH
                     GTIQNYLNVKLGLFRSVSDDAGFGVINLDDLYSSDFKNAVKKSFTYSLKSSKADFFVSF
                     IDEKTDSTRFEFYHKGVKYLANVSLLGSFNVENVMAALILVSQILNIDIQDIVDKLNCI
                     KSLDGRMDSINLGQNFSVIIDYAHTPGAFSKLFPIFKRFATNRLISVFGSAGERDVEKR
                     FLQGQIADIYSDLIILCDEDPRGENSMCIIKDIAKGIVNKVENKDLFFIADRKQAIEKA
                     ISLAKAGDLVVALGKGHESSIIYKNREVFWNEQEVVKNAILSLEKSEKEK"
     gene            complement(201052..202578)
                     /locus_tag="BB_0201"
                     /label=BB_0201
                     /db_xref="GeneID:1195036"
     tRNA            202693..202765
                     /gene="tRNA-Cys-1"
                     /locus_tag="BB_t01"
                     /product="tRNA-Cys"
                     /label=tRNA-Cys-1
                     /db_xref="GeneID:1195037"
     gene            202693..202765
                     /gene="tRNA-Cys-1"
                     /locus_tag="BB_t01"
                     /label=tRNA-Cys-1
                     /db_xref="GeneID:1195037"
     CDS             202850..204088
                     /codon_start=1
                     /locus_tag="BB_0202"
                     /product="hemolysin"
                     /label=BB_0202
                     /note="identified by match to protein family HMM PF00571;
                     match to protein family HMM PF01595; match to protein 
                     family HMM PF03471"
                     /db_xref="GeneID:1195038"
                     /protein_id="NP_212336.1"
                     /translation="MLELIIILLFIILSAIFSASETAYTSLSIIQIQDIRKKGKSGISV
                     YNLVQSPSKLITTILIGNNISNIVASTLTTKFVLEKYGNSALAISTGLITIIVLIFAEI
                     LPKQIAILNNEIIALSTSFFLKPLIFIFTPLIYIINKIIKKILNLFKVKTSSQMTKESI
                     KNMLSLAGSLGILKNDSRIFMQKMLDIDQVRASEIMTHRTGVFSLSSSSKLKDVIKLIK
                     EEGYSRIPIYKGQSREQIIGILIAKDLIEVNKKDMNKNVSQFIKPAVFVQQNKRIKDIL
                     DIMRKKQKIMAIVIDEYGGFSGILTIEDIVEKIFGAISDEYDIKEEKPLITQINDNTYS
                     ILGETTFDEIEEAIGISIKHKEYTNTIGGYLIDLLDKIPTKNETVKTNDGEYFIKEIQN
                     NKIETITFIKSKK"
     gene            202850..204088
                     /locus_tag="BB_0202"
                     /label=BB_0202
                     /db_xref="GeneID:1195038"
     CDS             204137..205072
                     /codon_start=1
                     /gene="hflK"
                     /locus_tag="BB_0203"
                     /product="protein HflK"
                     /label=hflK
                     /note="identified by match to protein family HMM PF01145;
                     match to protein family HMM TIGR01933"
                     /db_xref="GeneID:1195039"
                     /protein_id="NP_212337.1"
                     /translation="MFDIKQIFNKTYEYLIIIITLILISIIVIANIFIVGPSEEAIVLR
                     LGKLNRTLDSGIHVKIPLIEEKFIVPVKIVQEIKFGFLISPSDIRENDNANDESRIITG
                     DLNIINIEWLVQYKIRDPYSFKFKVEDPETTIKDIAKSSMNRLIGDNTIFEIINDNRVG
                     ITEGVKSSMNEIIDNYNLGIDVVQVQIRNALPPKGKVYEAFEDVNIAIQDKNKYINEGR
                     KEFNQIVPKIKGEALKVIEEARGYKESRINNALADTEIFNAILDAYLKNPDITKERLYN
                     ETMKEILENKDNIELIDKNFKNFLPFKEVK"
     gene            204137..205072
                     /gene="hflK"
                     /locus_tag="BB_0203"
                     /label=hflK
                     /db_xref="GeneID:1195039"
     CDS             205175..206044
                     /codon_start=1
                     /gene="hflC"
                     /locus_tag="BB_0204"
                     /product="protein HflC"
                     /label=hflC
                     /note="identified by match to protein family HMM PF01145;
                     match to protein family HMM TIGR01932"
                     /db_xref="GeneID:1195040"
                     /protein_id="NP_212338.2"
                     /translation="MKENEISITTRLGKIQRTENLAGLKYKIPLIENVQIFPKIILRWD
                     GEPQRIPTGGEEKQLIWIDTTARWKIADINKFYTTIKTMSRAYVRIDAAIEPAVRGVIA
                     KYPLLEIIRSSNDPIQRLSNGILTPQETKINGIYKITKGRKIIEKEIIRIANNNTKDIG
                     IEIVDVLIRKVTYDPSLIESVNNRMISERQQIAEEQRSIGLAEKTEILGSIEKEKLKIL
                     SEAKATAAKIKAEGDREAAKIYSNAYGKNIEFYKFWQALESYKAVLKDKRKIFSTDMDF
                     FQYLHKRN"
     gene            205175..206044
                     /gene="hflC"
                     /locus_tag="BB_0204"
                     /label=hflC
                     /db_xref="GeneID:1195040"
     tRNA            206334..206406
                     /locus_tag="BB_t30"
                     /product="tRNA-Phe"
                     /label=BB_t30
                     /db_xref="GeneID:9679539"
     gene            206334..206406
                     /locus_tag="BB_t30"
                     /label=BB_t30
                     /db_xref="GeneID:9679539"
     tRNA            206428..206500
                     /gene="tRNA-Phe-2"
                     /locus_tag="BB_t02"
                     /product="tRNA-Phe"
                     /label=tRNA-Phe-2
                     /db_xref="GeneID:1195041"
     gene            206428..206500
                     /gene="tRNA-Phe-2"
                     /locus_tag="BB_t02"
                     /label=tRNA-Phe-2
                     /db_xref="GeneID:1195041"
     CDS             206529..208106
                     /codon_start=1
                     /locus_tag="BB_0205"
                     /product="hypothetical protein"
                     /label=BB_0205
                     /db_xref="GeneID:1195042"
                     /protein_id="NP_212339.1"
                     /translation="MILKEIKQIKDLSEQDIIFSRIGNLSKLGTRINEKIIKILSKGNT
                     PYIPVLKKEEDESYEDLIKKINEEILNDDLNYLREKLIDNLKDVYKPFKEDDPIFITKG
                     KKPLMKINTLMETEPNQIYWKEILEGSFKILPRHKITSLQKILLEIYHYFDVKKLRTKE
                     NLKDKKTLKKLYLYSARRDYEFFKGKVKTEGDSILLHSVDTTIYFLITIANLNKIRSLK
                     NAPRSTIKFFLDKTEYNEFTEFFYAEDMILQAALGSLLHSIGLMHITILENMGNKISLK
                     DKNFKEHHKLKIEHLEKNINIAKNLFRIREDISAITKMIINGQKDYLDATGHPQLKINK
                     FIHELVRIFCIVDTYDELVNPIIIKESANPLETVKFLIENSGKYYWSRKEPKEQTKNKK
                     FDIKMLENFLTILAPFDYGQIVDVNKKNNNENLFQAAVLEYKMSIAPNLSIINKKNQTY
                     KIEEIIMDLENKEILIKDANGNYKKNPLNNVDDFVIKNSIPELNKNEIQLIPFSYEKKI
                     NPTIFSKK"
     gene            206529..208106
                     /locus_tag="BB_0205"
                     /label=BB_0205
                     /db_xref="GeneID:1195042"
     CDS             complement(208084..208581)
                     /codon_start=1
                     /locus_tag="BB_0206"
                     /product="16S rRNA (guanine(966)-N(2))-methyltransferase
                     RsmD"
                     /label=BB_0206
                     /note="identified by match to protein family HMM PF03602;
                     match to protein family HMM TIGR00095"
                     /db_xref="GeneID:1195043"
                     /protein_id="NP_212340.2"
                     /translation="MFPKNGSVRPVMSLVREAFFSIIFKDIVNSKFLDVFAGTGIMSVE
                     ALSRGASLAHLVECNRKIKITLVENFSFVEEFYKFFFQRAEDFLSKKDLFYDFIYLDPP
                     FNYKNKINLLEIILKGKILNDKVSIIMHYPSNEDLEINTSKFSVYNLKRYGGSKLIFLK
                     IL"
     gene            complement(208084..208581)
                     /locus_tag="BB_0206"
                     /label=BB_0206
                     /db_xref="GeneID:1195043"
     gene            208706..209542
                     /pseudo
                     /gene="galU"
                     /locus_tag="BB_0207"
                     /label=galU
                     /note="UDP-glucose pyrophosphorylase; this gene contains a 
                     premature stop which may be the result of a sequencing 
                     error; identified by match to protein family HMM PF00483"
                     /db_xref="GeneID:1195044"
     CDS             209529..211274
                     /codon_start=1
                     /locus_tag="BB_0208"
                     /product="hypothetical protein"
                     /label=BB_0208
                     /db_xref="GeneID:1195045"
                     /protein_id="YP_008686568.1"
                     /translation="MKTIKKDSEFYDSLATLKKHINKYIEEKVLKYSISSQLYKLEKPE
                     IIELIKISNDYEKEKNAFNTSLEECYYKNTQNEAIKKWILEIVRNKNFIQISKEANLNT
                     KKLGTTYKLKSSNFLKLIEIQNSPYYSQEKKDIYKQIILNFSSNINIDSLEQTIDILVA
                     VRNRNKIKILNILNKNLKYRPENQKVFKSSLTNKESRLIKLKRMLILTYWPVGCLSKNI
                     FIKILIKXYKYLEEEILALKYNEILNYLRALKTLSLNEIFYKGSSKNISFNYFFSDFTQ
                     YAPKDFQDTLKCYLYVIEKTITKKYLTWFFKDKISNNWESFIDALEYIEKHKLINIKEK
                     IKEIITAKFQTEDFFISFDKTNFNPYESSIFKERYIKSAFLEIIMHYVKKNSQNIETYG
                     WIAFYIYADNKDKKIFCQRMKEFFKSKTFEIQNQIFVYFLSFYPNIEYKHFKFISDILL
                     YLDENKITIPKKIIKIQKINPNQLDYQKSYLLIKSLKTRSRILKIIIKNIRFNLIEKLE
                     DENEKKLLPAMCYLIYCENLVELKNNRKIKSNEKNSLLEFISFFKTKLKQKINFKKELM
                     KSKGI"
     gene            209529..211274
                     /locus_tag="BB_0208"
                     /label=BB_0208
                     /db_xref="GeneID:1195045"
     CDS             211301..212068
                     /codon_start=1
                     /locus_tag="BB_0209"
                     /product="hypothetical protein"
                     /label=BB_0209
                     /note="identified by match to protein family HMM PF00515"
                     /db_xref="GeneID:1195046"
                     /protein_id="NP_212343.1"
                     /translation="MRIYLFLNKNYKIFILFLILILNSKLAYSQRLIRIGKEEMKNKNY
                     IQAIETLSDAIKKYPKVQLGYYFLSIAYRENNQLTEAEGALLDGIAVGGEIDYILYYEL
                     GNIMFNRGEGYYPLAIKYYSNSIKSRPNYDSALLNRANAYVQQGKITSKEKEYQKAWDS
                     YTMAIHDYSQFITLRSKTEKKDSILLIISYLRNEKINLEQLDKSLKGRTEHIVYAKEDK
                     NQILKDSFKDNLETNSLIELEKLNWQEELYIDE"
     gene            211301..212068
                     /locus_tag="BB_0209"
                     /label=BB_0209
                     /db_xref="GeneID:1195046"
     CDS             212061..215420
                     /codon_start=1
                     /locus_tag="BB_0210"
                     /product="hypothetical protein"
                     /label=BB_0210
                     /db_xref="GeneID:1195047"
                     /protein_id="YP_008686569.1"
                     /translation="MNKKHTNFSVLLLLIFLLILSFGGFGYYIYQSKLNDKNREIMLNE
                     VKNSVIDRNYKKAYSVAKLLQDKYPQNEDIAMLTNTLAEIANSSPFESKDLQRDSANQI
                     LDKIKGQDNTKTNVNENFDIAFNNRYIKDSTITENYSDRNDDVGIEDEDISEFKKSKIP
                     EKIKPNTNPKEEDQIIQSPNPKLSVNDQKNLFNLEKLKKNLSGKSNSENILNDSQKIEN
                     DKQNTNLSKEKNSENILKTPDNSKYSNNNNTTSLKKISSNSQKESELSPPSQTIIGKIY
                     RPYSYLIKKELYEILDDINTGRVTLGKNRLKELIKKGLSNKFQKVNELIENSKNKEASN
                     LLLTLIKKDIEPNLINIPKDPYKKEIFQLDKEDKKPQYLEDLKSKVHSIKPIDLENTKS
                     RQQAIKDLNEFLKNNPNDAQASKTLAQANKIQHLEDLKSKVHSIKPIDLENTKSRQQAI
                     KDLNEFLKNNPNDAQASKTLAQANKIQHLEDLKSKVHSIKPIDLENTKSRQQAIKDLNE
                     FLKNNPNDAQASKTLAQANKIQHLEDLKSKVHSIKPIDLENTKSRQQAIKDLNEFLKNN
                     PNDAQASKTLAQANKIQHLEDLKSKVHSIKPIDLENTKSRQQAIKDLNEFLKNNPNDAQ
                     ASKTLAQANKIQHLEDLKSKVHSIKPIDLENTKSRQQAIKDLNEFLKNNPNDAQASKTL
                     AQANKIQHLEDLKSKVHSIKPIDLENTKSRQQAIKDLNEFLKNNPNDAQASKTLAQAYE
                     NNGDLLKAENAYEKIIKLTNTQEDHYKLGIIRFKLKKYEHSIESFDQTIKLDPKHKKAL
                     HNKGIALMMLNKNKKAIESFEKAIQIDKNYGTAYYQKGIAEEKNGDMQQAFASFKNAYN
                     LDKNPNYALKAGIVSNNLGNFKQSEEYLNFFNANAKKPNEIAIYNLSIAKFENNKLEES
                     LETINKAIDLNPEKSEYLYLKASINLKKENYQNAISLYSLVIEKNPENTSAYINLAKAY
                     EKSGNKSQAISTLEKIINKNNKLALNNLGILYKKEKNYQKAIEIFEKAIINSDIEAKYN
                     LATTLIEINDNTRAKDLLREYTKLKPNNPEALHALGIIEYNENNNDQTLRELIKKFPNY
                     KKNENIKKIIGI"
     gene            212061..215420
                     /locus_tag="BB_0210"
                     /label=BB_0210
                     /db_xref="GeneID:1195047"
     CDS             215427..217259
                     /codon_start=1
                     /locus_tag="BB_0211"
                     /product="DNA mismatch repair protein"
                     /label=BB_0211
                     /note="identified by match to protein family HMM PF01119;
                     match to protein family HMM PF02518; match to protein 
                     family HMM PF08676; match to protein family HMM TIGR00585"
                     /db_xref="GeneID:1195048"
                     /protein_id="NP_212345.1"
                     /translation="MNKIRFLDKYLVQKIAAGESIDRPCSILRELLDNSIDSGATKIEV
                     FLEEGGIQKILIIDNGSGISKEDLKICYLPHTTSKISSEEDLRKIETLGFRGEALSSIA
                     ICSNISITSSTTSNESYQIEVENGIEKCFKKQPAINGTIVDVTKIFHNFPARKRFLKQE
                     PIETKMCLKVLEEKIITHPEINFEINLNQKLRKIYFKESLIDRVQNVYGNVIENNKFRV
                     LKKEHDNIKIEIFLAPDNFSKKSKRHIKTFVNRRPIDQKDLLEAITNGHSRILSPGNFP
                     ICYLFLEINPEYIDFNVHPQKKEVRFYNLPFLFKLISDNINNFFDKNINNYQDIIIKRQ
                     LTEDDHLIEMTNQPENFNKINTYDIPQNNNLETEDVNEPNKNTTQSNIDLRRYNSIIQN
                     RPTLRENIGNIFSDNFLEFEEPPNKNEKEEIKFNYIGQIFSEFLIVEKINEIYFIDQHA
                     VHEKIIYEKLRNSKKNVQKLLVPIEFTVVDKNIEEIIDSEIEEYKQMDIIISKIGPKKY
                     QLESIPNICSQYENTLINFFQSRRSRTINSLESDLYATIACRKAVKRNDMLSAEFSKFL
                     INEFFKLEIKHCPHGRKIYYKISKFELEKKVDRA"
     gene            215427..217259
                     /locus_tag="BB_0211"
                     /label=BB_0211
                     /db_xref="GeneID:1195048"
     CDS             217278..218312
                     /codon_start=1
                     /locus_tag="BB_0212"
                     /product="hypothetical protein"
                     /label=BB_0212
                     /note="identified by match to protein family HMM PF02414"
                     /db_xref="GeneID:1195049"
                     /protein_id="NP_212346.1"
                     /translation="MMKKIKSEINLLKIEKDKNLIELGKILKNNNIVELKNLNHYPNLK
                     LVEKELYQMKSNLSKSEENENILKNLNKKIYILKKEYKSTSKSYKKNLKEIAKTIIEIY
                     PQNLELISKYNMNFSKLKLEKYKKIELASDHKTKNYLQRIMLEVSSTINNIINMINVYK
                     ISKEFEKQVFTKYYPSENFESIMNEFSLNKKLNNVIVKEFKIINEIKTNIKNIKEEIKE
                     IISTSKKEKIYKKNTIKNEINVITKNKENILKKIAEEFIEITKKDKMTAKTNAISSIIQ
                     KIEKINQKILNLNNDLIKITKQEEIKNIQQKIQALTKEKNKINNKLDALTSKIEVIQNE
                     LDNE"
     gene            217278..218312
                     /locus_tag="BB_0212"
                     /label=BB_0212
                     /db_xref="GeneID:1195049"
     tRNA            218341..218414
                     /locus_tag="BB_t31"
                     /product="tRNA-Met"
                     /label=BB_t31
                     /db_xref="GeneID:9679550"
     gene            218341..218414
                     /locus_tag="BB_t31"
                     /label=BB_t31
                     /db_xref="GeneID:9679550"
     CDS             complement(218425..219078)
                     /codon_start=1
                     /locus_tag="BB_0213"
                     /product="lipoprotein"
                     /label=BB_0213
                     /db_xref="GeneID:1195050"
                     /protein_id="NP_212347.1"
                     /translation="MQSGLKIKLILFFCCFACSCDINYPEIKELDYKINYYFTENRLDY
                     SMSFDFAIKVINSKDVFKLSIENKNTNEFIQVINNNYSSFFIDSSLGKDILYCKDLRFN
                     FFDKTFEDFTSCVRLFDKGMRVYNRELVISLGMSKYDLDDVHNYVYKSKDMEMLNKLSN
                     SKVFFVKTYKDKLHPVSSVVRIDSIDILEIDKAFDNYISFYYVEKNSNLFFKVG"
     gene            complement(218425..219078)
                     /locus_tag="BB_0213"
                     /label=BB_0213
                     /db_xref="GeneID:1195050"
     CDS             complement(219056..219634)
                     /codon_start=1
                     /gene="efp"
                     /locus_tag="BB_0214"
                     /product="elongation factor P"
                     /label=efp
                     /note="identified by match to protein family HMM PF01132;
                     match to protein family HMM PF08207; match to protein 
                     family HMM PF09285; match to protein family HMM TIGR00038"
                     /db_xref="GeneID:1195051"
                     /protein_id="NP_212348.1"
                     /translation="MAVVKSSEIEKGSFLLIKGAPHIVLEREFSKTGRGGAIVRLKLKN
                     LKNKFVIRETLKGADTAEAIEIYEVSAQYLYKDKDVLVFMDLETYDQVSLDLKESANLQ
                     DKVPFLQESEIYSLVTFDNVVIDIKLAPKIAFEVVEVEAAVKGDTVTNAMKNITLNTGL
                     VVKAPLFINVGDKVLINSETKEYAERIKN"
     gene            complement(219056..219634)
                     /gene="efp"
                     /locus_tag="BB_0214"
                     /label=efp
                     /db_xref="GeneID:1195051"
     CDS             219800..220639
                     /codon_start=1
                     /locus_tag="BB_0215"
                     /product="phosphate ABC transporter substrate-binding
                     protein"
                     /label=BB_0215
                     /note="identified by match to protein family HMM PF01547"
                     /db_xref="GeneID:1195052"
                     /experiment="DESCRIPTION:Protein purification and 
                     characterization[PMID:24318969]"
                     /protein_id="NP_212349.2"
                     /translation="MKKVIILIFMLSTSLLYNCKNQDNEKIVSIGGSTTVSPILDEMIL
                     RYNKINNNTKVTYDAQGSSVGINGLFNKIYKIAISSRDLTKEEIEQGAKETVFAYDALI
                     FITSPEIKITNITEENLAKILNGEIQNWKQVGGPDAKINFINRDSSSGSYSSIKDLLLN
                     KIFKTHEEAQFRQDGIVVKSNGEVIEKTSLTPHSIGYIGLGYAKNSIEKGLNILSVNST
                     YPTKETINSNKYTIKRNLIIVTNNKYEDKSVTQFIDFMTSSTGQDIVEEQGFLGIKT"
     gene            219800..220639
                     /locus_tag="BB_0215"
                     /label=BB_0215
                     /db_xref="GeneID:1195052"
     CDS             220729..221637
                     /codon_start=1
                     /gene="pstC"
                     /locus_tag="BB_0216"
                     /product="phosphate ABC transporter permease PstC"
                     /label=pstC
                     /note="identified by match to protein family HMM PF00528;
                     match to protein family HMM TIGR02138"
                     /db_xref="GeneID:1195053"
                     /protein_id="NP_212350.1"
                     /translation="MHLSLKTKRKIIEIIFKSFILISAIISSLSILFLGLFILKTGIMP
                     FLNNKIKILNFLFSTNWDPTSNLQKSYGILAFIINSFLTTLFSILIALPIGLGFAIYLL
                     EKAKGFYRQFLQTVIELLAGIPSVVYGFFGSTFIAALVKNIFQREDNLGYNLISSSLIL
                     SIMIIPTIISVCYSSLKAVPKSYKFASLALAATDWQTIYNIIIPSASRGILAGTILAIG
                     RAIGETVAVLMVGGGSPLFIKNIFSPIRTLTVNIAMDMGYASGVHREALFSTALVLLLF
                     SIITNLLKNFILSSNKGLKKK"
     gene            220729..221637
                     /gene="pstC"
                     /locus_tag="BB_0216"
                     /label=pstC
                     /db_xref="GeneID:1195053"
     CDS             221742..223178
                     /codon_start=1
                     /gene="pstA"
                     /locus_tag="BB_0217"
                     /product="phosphate ABC transporter permease PstA"
                     /label=pstA
                     /note="identified by match to protein family HMM PF00528;
                     match to protein family HMM TIGR00974"
                     /db_xref="GeneID:1195054"
                     /protein_id="NP_212351.2"
                     /translation="MYNSLFYFKKKQTLFLNKTQSFVPFKTEDGKEIQIAFIVNKNINT
                     DKISIEDIHNIYNNKISHWGSISDQGIDIIPIASSIDSISNKAILKTLIKNNVFNKRYI
                     KIEPSTKKILQTINSTIGSVGYLTKKEFESLDFKLYPNIKALKIKTMSVLISKKTLTKN
                     ENEIINTLGVDEVEKLIKGKEKWVNLISKDIKLKIIKYLDQEENIIQTIEKTEGALAIV
                     PWHYFQNFKAPFIKMHYIDKSSPLNLNFILSIPRDSGAYGGISYLILNTFYVILLTTAI
                     SICIGIGTGIMLAEYTSSKIFYKILSMSVDILSSIPAIIFGLFGLIFFVPILGIGILSG
                     AITSSLMILPMIVKTTEEAFKTIPKSYKYASFALGANKTETIIKVMVPAAIPGILTGIV
                     LAIGRALGETAVLLFTMGTNLGLATNLNEPSRTLTVHLLMLFQEGHLDKGFGTASILVI
                     MVLIINLTSKFLINKLYRIK"
     gene            221742..223178
                     /gene="pstA"
                     /locus_tag="BB_0217"
                     /label=pstA
                     /db_xref="GeneID:1195054"
     CDS             223179..223961
                     /codon_start=1
                     /gene="pstB"
                     /locus_tag="BB_0218"
                     /product="phosphate ABC transporter ATP-binding protein"
                     /label=pstB
                     /note="identified by match to protein family HMM PF00005;
                     match to protein family HMM TIGR00972"
                     /db_xref="GeneID:1195055"
                     /protein_id="NP_212352.1"
                     /translation="MIKEKDTPKNEVIIETENLNLFYTDFKALNKINMKILKNSITALI
                     GPSGCGKSTFLRTLNRMNDLVEGIKIEGNVIYEGKNIYSNNFDILELRRKIGMVFQTPN
                     PFLMSIYDNISYGPKIHGTKDKKKLDEIVEQSLKKSALWNEVKDKLHTNALSLSGGQQQ
                     RLCIARTLAIEPNVILMDEPTSALDPISTGKIEELIINLKESYTIIIVTHNMQQAGRIS
                     DRTAFFLNGCIEEESSTDELFFNPKNTKTEEYISGKFG"
     gene            223179..223961
                     /gene="pstB"
                     /locus_tag="BB_0218"
                     /label=pstB
                     /db_xref="GeneID:1195055"
     CDS             complement(223964..224785)
                     /codon_start=1
                     /locus_tag="BB_0219"
                     /product="metal cation transporter permease"
                     /label=BB_0219
                     /note="identified by match to protein family HMM PF02535"
                     /db_xref="GeneID:1195056"
                     /protein_id="NP_212353.1"
                     /translation="MIKSILDYLLTLHPVLLGLLGSTFTWFTTAFGAAAVFFFRKVDNK
                     IMDAMLGFSAGIMIAASFFSLIQPAIERAEELGYITWVPAVFGFLVGAFFIYIVDVFVP
                     DLDKLTFIDEDLTKHGKKDFLLFTAVTLHNFPEGLAVGVAFGALASNPDIQTLVGAMLL
                     TLGIGIQNIPEGAAISLPLRRGNVALAKCFNYGQMSGLVEIVGGLMGAYAVYSFTRILP
                     FALAFSAGAMIYVSIEQLIPEAKRKDIDNKVPSIFGVIGFTLMMFLDVSLG"
     gene            complement(223964..224785)
                     /locus_tag="BB_0219"
                     /label=BB_0219
                     /db_xref="GeneID:1195056"
     CDS             complement(224826..226610)
                     /codon_start=1
                     /locus_tag="BB_0220"
                     /product="alanine--tRNA ligase"
                     /EC_number="6.1.1.7"
                     /label=BB_0220
                     /note="alanyl-tRNA synthetase; identified by match to
                     protein family HMM PF01411; match to protein family HMM 
                     PF07973"
                     /db_xref="GeneID:1195057"
                     /protein_id="NP_212354.1"
                     /translation="MTLNKLRKKYIDFFKSKKHFEIMGKSLVPENDPTVLFNTAGMQPL
                     IPYLLGEVHPSGDMLVNVQKCLRTGDIDEVGDLSHLTFFEMLGNWSLGAYFKEYSVKCS
                     FEFLTSSDYLNIPKDSLYVSVFEGDQEIPRDTETAKVWESLGISKDRIHYLSKDHNFWG
                     PVGSKGPCGPDTEIYVDTGKSKCSLDCNITCSCGKYFEIWNNVFMQYNKDENGNYIELG
                     RKCVDTGMGLERTIAFLQGKSSVYDTDAFMPIIKRIEYISGKIYGQKEDDDRCIRIISD
                     HVKAACFILADSSVVFPSNLGQGYVLRRLIRRSIRYAKKLGIKSHFLADLVDSVEAIYR
                     SFYNELTEKKDFIKKELSKEEEKFFKTLSQGEQEFIKITRNLPSKTIPGDIAFKLYDTY
                     GFPYEVTEELAIEYGFNVDKLGFNEHFKKHQKTSKKGGDKVFKGGLADYTYETTKLHTA
                     THLLHKALQLVLGDHVRQKGSNITAERLRFDFVHSEKMTDDEIKKVEEIVNLQIKNSLS
                     VKKIIMELSEAREKGAMALFGEKYDDLVSVYEIDGFSLEVCGGPHVENTNELGTFKIQK
                     EQSSSSGIRRIKAILIDE"
     gene            complement(224826..226610)
                     /locus_tag="BB_0220"
                     /label=BB_0220
                     /db_xref="GeneID:1195057"
     CDS             complement(226610..227827)
                     /codon_start=1
                     /locus_tag="BB_0221"
                     /product="flagellar motor switch protein"
                     /label=BB_0221
                     /note="identified by match to protein family HMM PF01706"
                     /db_xref="GeneID:1195058"
                     /protein_id="NP_212355.2"
                     /translation="MQDPRLSKYKNAKNLSKKTVEEIDTLSLNKNFSDSEIQGSMLRSW
                     ISLIKGNKNKTPVEPKSNNINELKPGFIRKESKVTKIAKYFLAIGLEKSAKIMSELDDS
                     DIILITREISKISYIAPEEKEHIIKEFEELLRNQKRYVKVDDNFAYELLNKTLGKSKAK
                     SIYKKVTGNDIFIPFDYLSQIEHEQLWALIKDENIKTLVILYNYLNKDQKKYVFSMLEE
                     EDRRKFVKDLVKPRQLSMETIEAISNKLKDRFKMQGNLKTDKLDGSKILVDILSYMDFN
                     EEKNLLNNINMRDLNPVVDSEIREKIFDINVILRIMDNDLHNILREFTDKEIAIIIKDK
                     ADEVRDKMLSNVSKRRKEIILDEEAFLGKISKKDLKTMTTAFVNYIKNLTLKGDLIIYR
                     KNEEFI"
     gene            complement(226610..227827)
                     /locus_tag="BB_0221"
                     /label=BB_0221
                     /db_xref="GeneID:1195058"
     CDS             complement(227814..228521)
                     /codon_start=1
                     /locus_tag="BB_0222"
                     /product="6-phosphogluconolactonase"
                     /label=BB_0222
                     /db_xref="GeneID:1195059"
                     /protein_id="NP_212356.1"
                     /translation="MEFLYSDEENYLKDRFFDFFNMNVDKDKYTSIGICGGRSIVNFLS
                     VFLKQNFSFRRSHFFLVDERCVPLNDENSNYNLLNKNFFSKMVDKNLISISKFHAFVYS
                     EIDEATAIHDYNIEFNSRFNIFDFIIVSVGEDGHIASLFPSRKLLFSDVEGYQYEYNSP
                     KFPSKRISLTPKSLFGSKAVVLLFMGVDKKCALENFLASNSSINECPARLLKEHPNLLV
                     LTNIKRDESYAGS"
     gene            complement(227814..228521)
                     /locus_tag="BB_0222"
                     /label=BB_0222
                     /db_xref="GeneID:1195059"
     gene            complement(228542..228895)
                     /pseudo
                     /locus_tag="BB_0223"
                     /label=BB_0223
                     /note="conserved hypothetical protein; this gene contains a
                     frame shift which may be the result of a sequencing error"
                     /db_xref="GeneID:1195060"
     gene            complement(228864..229148)
                     /pseudo
                     /locus_tag="BB_0224"
                     /label=BB_0224
                     /note="lipoprotein, putative; this gene contains a frame
                     shift which may be the result of a sequencing error"
                     /db_xref="GeneID:1195061"
     CDS             229217..230224
                     /codon_start=1
                     /locus_tag="BB_0225"
                     /product="tRNA-dihydrouridine synthase A"
                     /label=BB_0225
                     /note="identified by match to protein family HMM PF01207;
                     match to protein family HMM TIGR00742"
                     /db_xref="GeneID:1195062"
                     /protein_id="NP_212359.1"
                     /translation="MLMNRKISIAPMVNITDEHFRYLIRLLSKKVTLYTPMISAKSIIM
                     GDVKKIVKQNPLESPIAIQIATNSKNDALKAIQILEKHFNFDEYNLNVGCPSLKIQNAN
                     CGACLMGNANQVGEILKTMKENTNKPISIKHRLGIRPLSSDYKNESYSEVKNFVKIISD
                     FGIKNFIVHARIAILKGFSPKNNRNIPKLRHEFVYKLKKENKNLFIEINGGINNSEQIK
                     KHLSFVDSVMIGRSAFENPYFIANASREFLNETDEILTRKDILMQMVEYIKEYENYLSI
                     NILFKHLMGIVFSKEGAKKFRQNLTAPFPKNLKKHEILLKAIETLPEKILNSNS"
     gene            229217..230224
                     /locus_tag="BB_0225"
                     /label=BB_0225
                     /db_xref="GeneID:1195062"
     CDS             complement(230214..231491)
                     /codon_start=1
                     /gene="serS"
                     /locus_tag="BB_0226"
                     /product="serine--tRNA ligase"
                     /EC_number="6.1.1.11"
                     /label=serS
                     /note="seryl-tRNA synthetase; identified by match to
                     protein family HMM PF00587; match to protein family HMM 
                     PF02403; match to protein family HMM TIGR00414"
                     /db_xref="GeneID:1195063"
                     /protein_id="NP_212360.1"
                     /translation="MLDLKFIRDNLDLVKRSIKARGLVLDIDKLIYLDDKRKKLITKIG
                     ELNAKRNENSSKMQENLDKVLKISLIETGKILKKQLIDLEEELERVSVDFDLENKKVPN
                     ILSPDVPIGSSEEDNFEIKRVGVVPQFDFKPKDHLELGRDLDLLDFDRAREISGSKFYY
                     LKNEAVFLEIALINFSLNKLRDKGFDVFITPDVAREFIVDGIGFNPRGNESNIYKIEDT
                     DKYLVGTSEITLGGYYYNKIIDLTLPIRMAGFSHCFRKEAGAYGQLSKGLYRVHQFSKV
                     EMFCFCKAEESGVIHDEFLSIQEQIFTELEIPYRVLNICSFDLGSPAYKKYDIEAWMPG
                     RDGKGGYGEVTSTSNCTDYQSRRLKIRYKDQDGQNKFAHMVNGTAIATTRVIISILENF
                     QDQKGGVRIPKSLVKYTGFDYIPFKN"
     gene            complement(230214..231491)
                     /gene="serS"
                     /locus_tag="BB_0226"
                     /label=serS
                     /db_xref="GeneID:1195063"
     CDS             231621..232322
                     /codon_start=1
                     /locus_tag="BB_0227"
                     /product="hypothetical protein"
                     /label=BB_0227
                     /db_xref="GeneID:1195064"
                     /protein_id="NP_212361.1"
                     /translation="MLNPRTIKTTFMLISTLMIFNGCTKKLTKINFKDISLNSNKMNSL
                     IINSISSKEDSQFYEYNIRIPKLIIEGKEKGNLEELNNEINEYVSQIVARLDIVSKELK
                     PENKKFSLKINYEIYHGHNIYTIILIATQEINDSPITNYRSYYIQDKGNYIHNIDDIIK
                     TDEAFPFFIKKIKEKILPNELLFDLQQAVIYFENKKIIIKFPEYTFKLDDTEELPNIFE
                     FNESEIAQFVK"
     gene            231621..232322
                     /locus_tag="BB_0227"
                     /label=BB_0227
                     /db_xref="GeneID:1195064"
     CDS             232338..235253
                     /codon_start=1
                     /locus_tag="BB_0228"
                     /product="hypothetical protein"
                     /label=BB_0228
                     /note="identified by match to protein family HMM PF05193;
                     match to protein family HMM PF08367"
                     /db_xref="GeneID:1195065"
                     /protein_id="NP_212362.1"
                     /translation="MKKKKIFKLISKTYLEEHDAEGYYFKHESGLEVFHLKSDSFKENA
                     FCIAFKTIPSNNTGVAHVLEHTIFCGSSKYKIKDPFLYLLKGSLNTFLNAMTFPDKTIY
                     PAASTIEKDYFNLFNIYADSIFNPLLKKESFMQEGYNINPKDFKVSGIVFNEMKGSYSN
                     KNSLINEIVSSSLFEEGAYKYDSGGIPTNIIDLTYESFLDFYKKYYTLENCKIFLCGNT
                     QTEKNLNFIEKYIIRPYKKEKSNVNINIENVKRWEKGKKLTYKIPKENDNSLGVYTINW
                     LCTEINNIEDSIGLEILSEILLDDSCSFTINILKSGIGEDIAHISGINTDLKESIFSFG
                     LQNVVENKEKEFKNLVFSELKNLVKNKIPKELIKGILFGYEFALKEEKGQNFPIALMIK
                     SFKGWLNGLHPIKTLQTSYYINEITNKLEKGIYYFENLIEKYLIFNNHYTLISFIPSHD
                     TEKEMEEEIEKKLMAREIEIKQNPEEFLQFKKDYNQFKKYQNKKDSKADIAKLPLLKIE
                     DLPKQIEKSLDLNEIKELNLHSFKFKSNNIFNVNLFFKLDFLEKEDYIYLSLFKRALQD
                     LSTKNYSYININNKIQNTLGQINISESYDEDIDGNILNSFNISFKSFNNKVKESFELIK
                     EILININFHDYERLKEITLSLKNDFKSLLIPKGHLLAMLRSKSKLKLNEYLKELQNGIT
                     GREFWQKAKTDTESLKEIANKLDNLKNKIILKNNLSALIMGNTDDILKNLENEFFNLKE
                     SLEESNHYNGLLNLDANSKALREIIIIQSKVAFNAICFPSYKINDENYPKANFLEHVLR
                     SGIFWEKIRVMGGAYGASASIANGIFSFASYRDPNFTKTYQAFEKSLEELANNKMTDDE
                     IYTYLIGLIGTNIYVKTKATEALQSYRRKMLNISDSLRQDIRNAYFTITPQDIKEISTK
                     ILTQIRQHNSIASLVNNQIYEEEKNNLEKLIGKEYSLKKIY"
     gene            232338..235253
                     /locus_tag="BB_0228"
                     /label=BB_0228
                     /db_xref="GeneID:1195065"
     CDS             complement(235289..235534)
                     /codon_start=1
                     /gene="rpmE"
                     /locus_tag="BB_0229"
                     /product="50S ribosomal protein L31 type B"
                     /label=rpmE
                     /note="identified by match to protein family HMM PF01197;
                     match to protein family HMM TIGR00105"
                     /db_xref="GeneID:1195066"
                     /protein_id="NP_212363.1"
                     /translation="MRKDIHPKNNLVVFKDGSNGAMFLTKSTLNSKETIKYIDGKEYPL
                     VTVEITSKSHPFYTGQQKFVDAAGRIDKFNKRYKKS"
     gene            complement(235289..235534)
                     /gene="rpmE"
                     /locus_tag="BB_0229"
                     /label=rpmE
                     /db_xref="GeneID:1195066"
     CDS             complement(235595..237142)
                     /codon_start=1
                     /gene="rho"
                     /locus_tag="BB_0230"
                     /product="transcription termination factor Rho"
                     /label=rho
                     /note="identified by match to protein family HMM PF00006;
                     match to protein family HMM PF07497; match to protein 
                     family HMM TIGR00767"
                     /db_xref="GeneID:1195067"
                     /protein_id="NP_212364.1"
                     /translation="MDKKNGGFDLESEIRRLDVSKEFKIEDNLKKKVVKVVAKKDSASS
                     VTKSADLSGVKDSNGVIFSDFDYDIPSSGLENNIKTLEQSNIIKFFNGKDYVEIEKLYD
                     KPITEVRKIVEGLGTNHTIAVTMKKTELIFLLVKILSENNIDVLFTGVLDVLSDGYGFL
                     RTASNSYLSGGNDVYVSPSQIRLFNLRTGDILYGQIRSPRDGERFFAMVKIKSINDQDP
                     TFAQNRIPFDNLTPLYPNVKLNLEYENCNISTRLINLFSPIGKGQRALIVSPPKAGKTT
                     LLQKIANAITTNYSDVILMILLIDERPEEVTDMIRSVKGEVIASNFDEQASRHVQVAEM
                     VIEKAKRLVENKKDVVILLDSITRLARAYNQTMPTSGKILSGGVDSNALHKPKRFFGSA
                     RNIEEGGSLTIIATALVDTGSKMDEVIFEEFKSTGNMELILDRSLADRRLFPAINIKKS
                     GTRKEELLLSEEERSKILLIRRILGGVDDYEGVEVLIEKMKKSKNNEIFLKTMSNGN"
     gene            complement(235595..237142)
                     /gene="rho"
                     /locus_tag="BB_0230"
                     /label=rho
                     /db_xref="GeneID:1195067"
     CDS             complement(237222..237629)
                     /codon_start=1
                     /locus_tag="BB_0231"
                     /product="hypothetical protein"
                     /label=BB_0231
                     /note="identified by match to protein family HMM PF04519"
                     /db_xref="GeneID:1195068"
                     /protein_id="NP_212365.1"
                     /translation="MPVNIVDSYKWDCKLDSSLTFRGKLKFEGTLYLDSSFEGEISSKG
                     GVLFIGKNSKVITNVVICDTLIVEGILKGNVNAASKVYLNSGCKIYGDVKTKKIFINDN
                     IIFDGKCEMIKSNEIVDLFSFTVSQIKDTLQ"
     gene            complement(237222..237629)
                     /locus_tag="BB_0231"
                     /label=BB_0231
                     /db_xref="GeneID:1195068"
     CDS             complement(237630..237956)
                     /codon_start=1
                     /gene="hbb"
                     /locus_tag="BB_0232"
                     /product="DNA-binding protein HU"
                     /label=hbb
                     /note="identified by match to protein family HMM PF00216"
                     /db_xref="GeneID:1195069"
                     /experiment="EXISTENCE:Protein
                     crystalography[PMID:17244195]"
                     /protein_id="NP_212366.1"
                     /translation="MSFSRRPKVTKSDIVDQISLNIKNNNLKLEKKYIRLVIDAFFEEL
                     KSNLCSNNVIEFRSFGTFEVRKRKGRLNARNPQTGEYVKVLDHHVAYFRPGKDLKERVW
                     GIKG"
     gene            complement(237630..237956)
                     /gene="hbb"
                     /locus_tag="BB_0232"
                     /label=hbb
                     /db_xref="GeneID:1195069"
     CDS             complement(237969..238226)
                     /codon_start=1
                     /gene="rpsT"
                     /locus_tag="BB_0233"
                     /product="30S ribosomal protein S20"
                     /label=rpsT
                     /note="identified by match to protein family HMM PF01649;
                     match to protein family HMM TIGR00029"
                     /db_xref="GeneID:1195070"
                     /protein_id="NP_212367.2"
                     /translation="MRKNASALKRSRQNLKRKIRNVSVKSELKTIEKRCINMIKAGKKD
                     EAIEFFKFVAKKLDTAARKRIIHKNKAARKKSRLNVLLLK"
     gene            complement(237969..238226)
                     /gene="rpsT"
                     /locus_tag="BB_0233"
                     /label=rpsT
                     /db_xref="GeneID:1195070"
     CDS             complement(238301..239128)
                     /codon_start=1
                     /locus_tag="BB_0234"
                     /product="integral membrane protein"
                     /label=BB_0234
                     /db_xref="GeneID:1195071"
                     /protein_id="NP_212368.1"
                     /translation="MRDLFFNNVKLISLFVFNVVICLLYLGFYDASFFYFVLALLLVNF
                     FVIFFYLRYFYSISFKGSKIYYKGIFLSYNFDFSDIISFEKRLSDNVLILQLKNKKKIK
                     VCFWTGNGSSELFKELKIKRKDLFVPKLENFPIRYYLSCTYLFMFLARIMIALFVYYIS
                     LSNIFIFLFICFIDIKVLLGDFSVISNIVLFYEFRKDSICERKIFKSEIYFYEFFEKIF
                     IAREFEFNNKNYLCFLYKENHQTKKVYILNKKISYSMQKVFEYINQNYCTKLT"
     gene            complement(238301..239128)
                     /locus_tag="BB_0234"
                     /label=BB_0234
                     /db_xref="GeneID:1195071"
     CDS             complement(239144..240250)
                     /codon_start=1
                     /gene="ychF"
                     /locus_tag="BB_0235"
                     /product="ribosome-binding ATPase"
                     /label=ychF
                     /note="identified by match to protein family HMM PF01926;
                     match to protein family HMM PF06071; match to protein 
                     family HMM TIGR00092"
                     /db_xref="GeneID:1195072"
                     /protein_id="NP_212369.1"
                     /translation="MRLNAGIVGLPNVGKSTLFSSLTSSNVEIANYPFCTIEPNIGIVE
                     IPDERLLKISECIIPRKIIPAVMEFVDIAGLVKGASTGEGLGNKFLANIREVSLIVHVV
                     RCFEEKEVIHINDDINPEKDITTINVELCLSDLETVQKSLQKQEKNAKSTDKKISESSK
                     AIVLMLKRLEDHLSNMNPAVEFKFDDFEYNFIRSLNLLTFKKVLYVCNVDENSLSGNKY
                     TDIVKNIALKEGNDFLILCAKIEAELAQIKDISYKNEMLKLFGINDSGLGNLIKKAYYT
                     LGLRTYFTAGLQEVRAWTFKQGMRAPKAAGIIHSDFERGFIKAEVYSCEDLFKFQSVQK
                     LKEKGLVRIEGKEYIVRDGDVIFFKFNV"
     gene            complement(239144..240250)
                     /gene="ychF"
                     /locus_tag="BB_0235"
                     /label=ychF
                     /db_xref="GeneID:1195072"
     CDS             complement(240283..242289)
                     /codon_start=1
                     /locus_tag="BB_0236"
                     /product="hypothetical protein"
                     /label=BB_0236
                     /note="identified by match to protein family HMM PF01436"
                     /db_xref="GeneID:1195073"
                     /protein_id="NP_212370.1"
                     /translation="MLIFGFIGLFFLNIFSLHAQGIVTNKDAQEEFKWALNSYNNGIYD
                     DALLSFKKILSFDPNNLDYHFWTGNVYYRLGYVEEALMEWRNLKDQGYKVPYLRHLIST
                     IEQRRGIFSNYELNFKKLVKVASLDNSIYKRPHGYQITSLRADKYGGYYAANFVGNEIL
                     YFDVNNNVNALVKDGFSYLKSPYDVIEANNLLYVTLYSSDEIGVYDKVLGVKRKSIGNK
                     GTKDGELLAPQYMAIDKRNYIYVSEWGNKRVSKFGLEGDFILHFGSRTSGYKGLLGPTG
                     VTYLNENIYVADSLRNTIEVFDTSGNHLYSVFTSIEGIEGLSSDFVGNNVIVSSKDGVY
                     KYSIAKKTITKILKADKMNSKISSSILDANNQMIVSDFNNAKVSVYKSDASLYDSLNVD
                     VRRIIRLGGPKIYVELNVSSKSGLPVVGLKSENFSISNENYYIVNPKVAYNVNASKDIN
                     IAVVFDKSSYMKKYDTDQIVGLNALMELSKNKNFSFINATSVPIIDNIESLTNSIRNTS
                     SLGPYSTDAVKTDVSLKLAGSGLMSKSSRRAVVYFSGGILNRKAFEKYSLDTIVSYYKN
                     NDIRFYLILFGNDPINSKLQYLVNETGGAVIPFSSYEGVSKVYDLILEQKTGTYLLEYY
                     YPGPQEPNKYFNLSVEANINQQTGRGEFAYFIN"
     gene            complement(240283..242289)
                     /locus_tag="BB_0236"
                     /label=BB_0236
                     /db_xref="GeneID:1195073"
     CDS             242438..244003
                     /codon_start=1
                     /gene="lnt"
                     /locus_tag="BB_0237"
                     /product="apolipoprotein N-acyltransferase"
                     /label=lnt
                     /note="identified by match to protein family HMM PF00795;
                     match to protein family HMM TIGR00546"
                     /db_xref="GeneID:1195074"
                     /protein_id="NP_212371.1"
                     /translation="MKTRCFCLAAFSGILTTLAIPNEIKETGYSILGFVAYVPLFIALN
                     KLEDKKALMGLTVFYFIIANSLQNFWLGFFHAFGWITFIGVIIGYIPYSLTLGYFLYYS
                     LKSFKNKTMSITMLFTFYDYSRSIGFLAYPWGLAAFTVNNFNNLIQIADIFGVFFVSFA
                     VYFLNSGIADFLIHKNKTNLLNIAFPTLLITASFTYGMIKKIELKNLLAKEIDSLNIAA
                     IQLNTDPWLPGNDKKGIRDSIEITEQALKENPKIEFVIWSEGVLTYPFSKEDQHFKSSD
                     LHNELKNFIKEHKIPFAIGAPSNLDKAIGIQQNSIYMVEPNLNITNIYSKIFLVPFAEK
                     IPFYEYKFVRNFFLKNFRILGQIEGNKIEILKLKKFKFAPLICYDDAFPELSRFYKTQG
                     ANILVNFSNDSWSKTNSAEWQHFVVAKFRSIENGIKTIRATNSGITATINEYGETIKKL
                     ETFKKGYLLSTVKLSPTFTTIYEKIGDSFIHILVMMFLITTLRFQFMEDKNQLLSSSVV
                     KIKV"
     gene            242438..244003
                     /gene="lnt"
                     /locus_tag="BB_0237"
                     /label=lnt
                     /db_xref="GeneID:1195074"
     CDS             complement(243943..244713)
                     /codon_start=1
                     /locus_tag="BB_0238"
                     /product="hypothetical protein"
                     /label=BB_0238
                     /db_xref="GeneID:1195075"
                     /protein_id="NP_212372.2"
                     /translation="MRRLFLLYILCSFVFLNLFAQGSSSYIDKQKELAIFYYEVGQRYI
                     NVGKIKKGKLFQAKALKIYPDLKKGFDIKLAVKELDARIKDDNPKVVMLEDIKLEEIPG
                     IVHEKIEINDFTNAPKIEYIAQRERSKNQDKIIKFQFGKFARALISRNFDLFDSVIADK
                     VNVMGQFESKNDFISTLSSASSKADADELEYLSVDDYYDLKSLKISKSNDTSFAVNVNA
                     KKNDVTKNFPFWKERQTLIFTTEDDNNWFLSSIN"
     gene            complement(243943..244713)
                     /locus_tag="BB_0238"
                     /label=BB_0238
                     /db_xref="GeneID:1195075"
     CDS             complement(244777..245382)
                     /codon_start=1
                     /locus_tag="BB_0239"
                     /product="deoxyguanosine/deoxyadenosine kinase"
                     /label=BB_0239
                     /note="identified by match to protein family HMM PF01712"
                     /db_xref="GeneID:1195076"
                     /protein_id="NP_212373.2"
                     /translation="MVIVIEGLIGVGKTTLGNILSKELEVPFYSELNNDFTLAVLDKFY
                     KDKSRWAFPVQINFLNERFKLIKGVFRTKGGILDRSIYGDCVFASLLNCDGHISDEEYK
                     IYIDLLDNMLEHSQRPSLLVYLDCSIDEVERRIKNRNRSFEMNIPRDYLEGLNRKYLKW
                     YDEYNLSSKIKFSYDNINIFSEEDRNKVISLIRDKLVL"
     gene            complement(244777..245382)
                     /locus_tag="BB_0239"
                     /label=BB_0239
                     /db_xref="GeneID:1195076"
     CDS             245790..246554
                     /codon_start=1
                     /locus_tag="BB_0240"
                     /product="glycerol uptake facilitator"
                     /label=BB_0240
                     /note="identified by match to protein family HMM PF00230;
                     match to protein family HMM TIGR00861"
                     /db_xref="GeneID:1195077"
                     /protein_id="NP_212374.1"
                     /translation="MNYTKFQEFISEFLGTFILLALGTGSVAMTVLFSSSPEIPGEIIK
                     GGYTNIVFGWGLGVTFGIYTAARMSGAHLNPAVSIGLASVGKFPVSKLLHYIVAQILGA
                     FTGALMTLVVFYPKWIEMDPGLENTQGIMATFPAVPGFLPGFIDQIFGTFLLMFLISVV
                     GDFTKKHSDNPFIPFIVGAVVLSIGISFGGMNGYAINPARDLGPRILLLFAGFKNHGFN
                     NLSIVIVPIIGPIIGAILGATIYEFTLKNNKD"
     gene            245790..246554
                     /locus_tag="BB_0240"
                     /label=BB_0240
                     /db_xref="GeneID:1195077"
     CDS             246597..248102
                     /codon_start=1
                     /gene="glpK"
                     /locus_tag="BB_0241"
                     /product="glycerol kinase"
                     /label=glpK
                     /note="identified by match to protein family HMM PF00370;
                     match to protein family HMM PF02782; match to protein 
                     family HMM TIGR01311"
                     /db_xref="GeneID:1195078"
                     /protein_id="NP_212375.1"
                     /translation="MKYILSIDQGTTSSRAMVFDKNANIKGFAQKEFTQIYPQPSWVEH
                     DPTEIWGSQLGVITEAMANARILPNEIDAIGITNQRETTVIWEKNTGKPIYNAIVWQDR
                     RTAKICDQLKKEGKDKIILEKTGLVLDSYFSGTKIMWILDNVEGARQRAENGELCFGTI
                     DTWILWNLTQKKEHATDYSNASRTLLLNIKTLEWDDELLSILNVPRAILPELKESSTIY
                     GKTDKALFGAEIPIAGIAGDQFAATFGQACLKKGMAKNTYGTGCFLTVNIGKEPIISHD
                     KLLTSIAWGRKKSVTYVLEGSVFIGGAVIQWLRDGLEFFRKSSDAEALASSVSDNGGVY
                     FVPAFVGLGAPHWDSYARGTIIGITRGSTKAHITRAALESIAFQSFDILNTMKKSIPNF
                     EIQELRVDGGASQNNLLMQFQADLLECKVVRPKITETTALGAAYLAGLATGYWQSAEEI
                     VSLWQVDKIFEPSMPKNQKEKLLENWNKAVGKAKSWIQNSHSS"
     gene            246597..248102
                     /gene="glpK"
                     /locus_tag="BB_0241"
                     /label=glpK
                     /db_xref="GeneID:1195078"
     CDS             248156..248434
                     /codon_start=1
                     /locus_tag="BB_0242"
                     /product="hypothetical protein"
                     /label=BB_0242
                     /db_xref="GeneID:1195079"
                     /protein_id="NP_212376.1"
                     /translation="MHNLFDFLKLKQHIIKMFGKQINQLYKQLLIKFFHLHLLILCMYS
                     KNKLSKPFEKVKFIGAIQKMINNILNLKKNHKKLKNLPVQLVYSAIQ"
     gene            248156..248434
                     /locus_tag="BB_0242"
                     /label=BB_0242
                     /db_xref="GeneID:1195079"
     CDS             248506..250089
                     /codon_start=1
                     /locus_tag="BB_0243"
                     /product="glycerol-3-phosphate dehydrogenase"
                     /label=BB_0243
                     /note="identified by match to protein family HMM PF01266"
                     /db_xref="GeneID:1195080"
                     /protein_id="NP_212377.1"
                     /translation="MEEYLNFMNNNKETKLKDLENQEFDLIIIGGGATGLGIAVDAITR
                     GYKAILIEKFDYAKGTSSRSSKLIHGGVRYLAQWNISLVKEALREKAILEKNAPHLINE
                     CALITPIYNVLEIPYYYFGLSYYHNLMGKEKTTKYKTKLLSKKSTIEKAPNIKTEGLKC
                     SVLYYDDSFDDARMAITLLRTFTEKGGIALNYTELKKFNKENGKLSGVLIQNKLSKEQI
                     SLKSKCIINATGIFSDEIRRLDDEKALNIIKPSQGSHLVVKKDKFPKNHAILIPKTSDN
                     RILFAIPWYDSVVCGSTDIPIKEIEEEPKRFEEEIDFIINNLNNYLNIKIEKSDVKSVY
                     TGIRPLIMDPKAQGNTSKISRNEKIFISDSNLITIAGGKYTTYRKMAEKTLLKAIEQNL
                     IPNRAPTTEDLKLHGYLKKEEAMKIPEPFRAYGSDFEILKNMEGFDKKIHENLDLNEAQ
                     IDFSIKFEQAKTIEDVLARRTRSLPLNPQATIEAAPRVAEIMMEKLNKSEEWKNEQIKN
                     FLEISKKYLI"
     gene            248506..250089
                     /locus_tag="BB_0243"
                     /label=BB_0243
                     /db_xref="GeneID:1195080"
     CDS             complement(250176..250670)
                     /codon_start=1
                     /locus_tag="BB_0244"
                     /product="hypothetical protein"
                     /label=BB_0244
                     /note="identified by match to protein family HMM PF03885"
                     /db_xref="GeneID:1195081"
                     /protein_id="NP_212378.1"
                     /translation="MKVNNLIAGALNLNSKDYKKSGKKVSFDKNNLFSSIFQAESVKED
                     KHFILLENGEFNLDLIKSMLDGINETGERLLSEPSRQNVIFYKKVISEFISIIISSSVC
                     LKEQKGGNLGDPKRPKYRIIKIINDKLDKLAYSVLQNQMTQIKLLDSIEEIQGLLVNLL
                     M"
     gene            complement(250176..250670)
                     /locus_tag="BB_0244"
                     /label=BB_0244
                     /db_xref="GeneID:1195081"
     CDS             complement(250657..251211)
                     /codon_start=1
                     /locus_tag="BB_0245"
                     /product="hypothetical protein"
                     /label=BB_0245
                     /note="identified by match to protein family HMM PF04519"
                     /db_xref="GeneID:1195082"
                     /protein_id="NP_212379.1"
                     /translation="MLNFLTVKKERKAPSLFIFDEIKTIVGVGDFFKGDLVSNNFIRLD
                     GDFIGTISSTKRVIIGESGRVKSSIDANELVISGMVVGNIYAKSKIKIFASGCVIGNIS
                     CKSIEVEEGAIIDGYMDIGAEYLRAPERNTFFYTGSYKVNEDLLIEINKVHQEEKKSFQ
                     LLEGKDDKYFSSVVNKIDESK"
     gene            complement(250657..251211)
                     /locus_tag="BB_0245"
                     /label=BB_0245
                     /db_xref="GeneID:1195082"
     CDS             complement(251212..252237)
                     /codon_start=1
                     /locus_tag="BB_0246"
                     /product="M23 peptidase domain-containing protein"
                     /label=BB_0246
                     /note="identified by match to protein family HMM PF01551"
                     /db_xref="GeneID:1195083"
                     /protein_id="NP_212380.1"
                     /translation="MKKRIRFKIILGFKGILKFFLVIYNSLFIALKAIHSFFKQNISFI
                     VIPHVKGNVKNIKISFLTLFFFSTFFLGGFIGFVLLAVNYVTLSSIVKSTEKNYSLAES
                     EIEDFRNTVVEINSVAKNFSKVLDELKTSLKINSNGVDLNKNKLDGDLSDFIDLQILEA
                     NSIKELSDLKNIKSKIESSIPPLKSIVKVLHAQDKLLNDIPSLWPLAGGSGIITLHFGP
                     AIEPFTRQWYIHKGIDLGGVRIGTPIVATADGEVVRASYQSAGYGNFVQIKHKYGLATL
                     YAHMSRLNTSKGSYVKKGQIIGFMGQTGYATGPHVHYEVRVGSQVINPDMYLNLATGAS
                     K"
     gene            complement(251212..252237)
                     /locus_tag="BB_0246"
                     /label=BB_0246
                     /db_xref="GeneID:1195083"
     CDS             252434..253039
                     /codon_start=1
                     /gene="rdgB"
                     /locus_tag="BB_0247"
                     /product="non-canonical purine NTP pyrophosphatase"
                     /label=rdgB
                     /note="identified by match to protein family HMM PF01725;
                     match to protein family HMM TIGR00042"
                     /db_xref="GeneID:1195084"
                     /protein_id="NP_212381.1"
                     /translation="MKTLFFATTNENKINEVKNILDIPNLNLIVPQNFNIKETGKTFKE
                     NSLLKAKALFEILNNNQNVFGEDSGLCIEALNLEPGIYSKRYDTYKLCKKLSTNEKNQL
                     ILDLMKNEKNRKAYFICNISYISKNGQILNFEGIIKGKIALSLNDKKNYGFGYDSIFLT
                     KNNKKLSDLTLEEKNKISHRGIAFLKFKKFLLKSLFNS"
     gene            252434..253039
                     /gene="rdgB"
                     /locus_tag="BB_0247"
                     /label=rdgB
                     /db_xref="GeneID:1195084"
     CDS             253159..254931
                     /codon_start=1
                     /gene="pepF"
                     /locus_tag="BB_0248"
                     /product="oligoendopeptidase F"
                     /label=pepF
                     /note="identified by match to protein family HMM PF01432;
                     match to protein family HMM PF08439; match to protein 
                     family HMM TIGR00181"
                     /db_xref="GeneID:1195085"
                     /protein_id="NP_212382.1"
                     /translation="MINRNEINENDKWDLSFLFANEEEYVKTINAIEIKTKEFKKYEKL
                     ELNFDLFKETLNKYYEIMEDLEKVSYYAMLQLETDVTNKDSNKIYSICVNLATKVSNTT
                     SYFMPKILKTDEKKIQAWINDPELKDKKIAIEKILREKKHILSEQEEKILANYTPLYTS
                     YQSIFSALTNADMEFGEINKHPLTNSTYTLFLQNEDQKIRKEAFLRFYQKYKNNENTLA
                     NLIISDFKKNHFIAKTRRFQNTFSMQLFSNNIDKKVYTNLIETVNENLPVLNDYYEFRK
                     KVLNQEYLYHYDVYVPLTKGIIFKNSFEDACEKILKSLEVLGNEYTKILRNGLLKERWV
                     DKYENTGKRSGAFSAGSYNGKPYILLNYKDESIRDMFTLAHEAGHSMHSYFSIKNNPFP
                     HYNYSIFEAEIASIINEQILAEYLLKNETDTNKIKYIKLTQIDDMISTFFRQTMFAEFE
                     YIIHEMISKEEPVVKETLTETYMNLLKKYFGPSLKFDELSPLECLRIPHFYSPFYVYQY
                     ATGIAAALSIYKGIKENKKDAVENYIKFLKTGGSKYPLDSLNITGVDLTKKATIENTIN
                     IFKCRLEEIKKIFQ"
     gene            253159..254931
                     /gene="pepF"
                     /locus_tag="BB_0248"
                     /label=pepF
                     /db_xref="GeneID:1195085"
     CDS             254945..255649
                     /codon_start=1
                     /locus_tag="BB_0249"
                     /product="phosphatidylcholine synthase"
                     /label=BB_0249
                     /note="identified by match to protein family HMM PF01066"
                     /db_xref="GeneID:1195086"
                     /experiment="EXISTENCE:Gene expression[PMID:14766917]"
                     /protein_id="NP_212383.1"
                     /translation="MKNINLILAWLVHIFTASGLIVGLYSIISIVNGNYSLLLKLTVIG
                     LIIDGIDGTMARKLKVKELIPEIDGTLLDNITDYINYTFIPVIFFYLGEFIEEKYKVAI
                     CIGILLSSAYQFSRTDAKTNDNYFRGFPSLWNLFVILNIIFKMEQITNLITMSICIITS
                     FIPIKFIYPSKTKELRKITIPITIISCLIFVVSIFSELSTTALKMAKTVLILYFAYLTL
                     ASIYLTYKTRNR"
     gene            254945..255649
                     /locus_tag="BB_0249"
                     /label=BB_0249
                     /db_xref="GeneID:1195086"
     CDS             255646..256260
                     /codon_start=1
                     /locus_tag="BB_0250"
                     /product="inner membrane protein"
                     /label=BB_0250
                     /db_xref="GeneID:1195087"
                     /experiment="DESCRIPTION:Gene expression, mutation
                     analysis, protein localization[PMID:20870761]"
                     /protein_id="NP_212384.1"
                     /translation="MTKMYINTIIEYIDSNIAYSPIVFFSLLILAGLNVPISEDAIVLM
                     GGILSSRKNEYTILIFLGIFWGAYLGDIISFYIGKLMGNKLFKNKKDNNLLDKINYYYG
                     QYGVLTLFIGRFIPFGVRNAIFMSAGMGNMKSNLFIVSDFFATLLSIVVYFTLSFKLGQ
                     SFEIIFSKIKIIIFAIFIAVIATTIIIYVIKKNKKVDKNLK"
     gene            255646..256260
                     /locus_tag="BB_0250"
                     /label=BB_0250
                     /db_xref="GeneID:1195087"
     CDS             256463..258985
                     /codon_start=1
                     /gene="leuS"
                     /locus_tag="BB_0251"
                     /product="leucine--tRNA ligase"
                     /EC_number="6.1.1.4"
                     /label=leuS
                     /note="leucyl-tRNA synthetase"
                     /db_xref="GeneID:1195088"
                     /protein_id="NP_212385.1"
                     /translation="MSKYEFIKIEKKWQEFWDNNKTYKVEEDPSIPKEKRLYILDMFPY
                     PSANGLHVGHPEGYTATDIFGRYKLLNGFHVLHPIGFDSFGLPAENYAIQTGTHPQKST
                     EENINKFKKQIKALGFAYDWDREIRTHEENYYKWTQWIFLQLYKKGLAYVKEMPVWYCP
                     ELGTVLANEEIIQTSDGPKSERGSYSVEKKYLRQWVLKITKYAERLLDDLEELEWPESV
                     KEMQRNWIGKSTGVEIEFEIEGHSDKIKVFTTRPDTIFGITYLVIAPENKLIEKITKNN
                     FKQNVLKYVKHEELKSDLNRTSLEKDKSGVFTGSYAFHPITNEKIPIWVGSYVLGTYGT
                     GAVMGVPAHDERDFQFAKKYQLKILPVISKSGKNEILEKAFVDDGISINSPNEFNNLKN
                     SEVKDKVIKWLTKNKKGKEKVAYKLRDWIFSRQRYWGEPIPILFDKLGNAIPLEENDLP
                     LKLPEIANYKPSGTGESPLSRIKDWVNVKDMGFTRETNTMPQWAGSCWYYLRYLDPKNS
                     KEFANKKKIEYWMPVDLYIGGAEHTVLHLLYSRFWHKVLYDLGYVNTKEPFKKLINQGI
                     ITSFSYQKENGVLIPNDQVIEKDNKFFDKKDNKEVTQVIAKMSKSLKNVINPDDIIKEF
                     GADSMRIYEMFMGPLTDSKPWNTKGIIGVFRFLNKIWNLREKELSKENPPREIISELHK
                     VIKKVTEDTEKLNFNTAISAMMIFINELLKYEKNYLNIFKPFIIILSPYAPHLAEELWE
                     YIGELPSLFKNSKWPKFDESLIIKGKKEIVLQINGKIKDKILLNKETGEKELKEIAMEN
                     SKIKSNLLNKKIVKIIVIKNKLVNIVIK"
     gene            256463..258985
                     /gene="leuS"
                     /locus_tag="BB_0251"
                     /label=leuS
                     /db_xref="GeneID:1195088"
     CDS             259000..261303
                     /codon_start=1
                     /locus_tag="BB_0252"
                     /product="hypothetical protein"
                     /label=BB_0252
                     /db_xref="GeneID:1195089"
                     /protein_id="YP_008686570.1"
                     /translation="MDFEGLSIRYKGIIFTIFILITIFLGFFLKNLKFDANILKLIPKT
                     KETESLIDIDKSNSLLSTIVIFQDKKNIFNKKNFETINSVISEITKILKVSPNAVTSIF
                     SYFPQFKKEIYTDKDIEEIKSKIKSTPFVKNTFLGNSENLIYFIIIPSESDQINFSRNL
                     KTELDEMEKTIKKYETDDLKLYLTGDLIVREKILNYMVEDFKILGPLATFVVIISLYLI
                     IKNLIGALIPIFIALLSLIWTFGIKGLVQSPITVPETSMIVLLISIGCANAVHIINEIF
                     KLIKKEQLSKESIKATIKKLKTPILLTSFTTAFGFLSLTTSSINAYKTMGIFMSIGVII
                     SMIISLTVLPGIITLIPFAKKKSFEKEKENKLNKISFLERLAKLNTQITKSILKRKYTS
                     SIMVLIILGISFVGLLKIEINFDEKDYFKESTSVKKTLNLMQKEMGGISIFKIEIEGRP
                     GEFKNAKAMQILDLITDKLDAFSAKTQSSSINGILKFTNFKIKKESPLEYKLPENKIIL
                     NKLINLIDKSDWTKDNKRMYINDDWSLISIIVRIEDNSTEGIKKFEKYAINTINEYMKN
                     NKYHFSGVYDKVLIAKTMVKEQVINIITTLGSITLLLMFFFKSIKTGIIIAIPVAWSVF
                     LNFAVMRLFGITLNPATATIASVSMGVGVDYSIHFFNTFILQYQKNQIYKTALLESIPN
                     VFNGIFANSISVGIGFLTLTFSSYKIISTLGAIIAFTMLTTSLASLTLLPLLIYLFKPR
                     VKLASNNNFKKLKQ"
     gene            259000..261303
                     /locus_tag="BB_0252"
                     /label=BB_0252
                     /db_xref="GeneID:1195089"
     CDS             complement(261292..263712)
                     /codon_start=1
                     /gene="lon"
                     /locus_tag="BB_0253"
                     /product="ATP-dependent protease La"
                     /label=lon
                     /note="identified by match to protein family HMM PF00004;
                     match to protein family HMM PF02190; match to protein 
                     family HMM PF05362; match to protein family HMM PF07728; 
                     match to protein family HMM TIGR00763"
                     /db_xref="GeneID:1195090"
                     /experiment="DESCRIPTION:Gene expression, mutation 
                     analysis[PMID:9266683]"
                     /protein_id="NP_212387.1"
                     /translation="MDESKKARSGDKKKEKAVAGILPHSNKPARVPLIAVPSHPVFPGM
                     FIPIVLISDSDMKAIDYAMKGNGIIALFVLNDKFLEKNNNNAQQKLIIDYSKDIYSVGV
                     TGKIIKKINLPDGGYNIFVSTFDRIKFVKVVLNDKFPIIEIDYLKQIPVRKDDIQSKAV
                     YGSILLRTKEIFAHRKMPEVQLNMVNIEDKGKLCDIVASTISSSKNDHQIVLETLNVKD
                     RLKKVLELIYEELNLIEIQNKIAKGIQERLEKQQKEFFLKEQLKAIKAELGIGDKKSSD
                     LEKLKTKLKALELKGEPLEVVEKELEKFSLLETSSAEYIVVRNYLELITELPWRDFKIN
                     FDKLDLQKSKKILDKTHYGMNEVKDRIIEYISVLKLRKTQKGAIILLVGPPGVGKTSIG
                     AAIAKVLRTKFFRFSVGGMRDESEIKGHRRTYVGALPGKIIQGLRITKTNSPVFLIDEV
                     DKISASSYGDPFSVLLEVLDPEQNVRFRDHYLDLPFDISNVFFILTANSVETIPRPLLN
                     RMEIIEISGYIDNEKIEIARKYLIPKVLSENGVDKDSLKFQSSSLVQIAQEYARDNGVR
                     NFEKYLNKIVRKVARKLIENTEVKSYQISNDNLEEYVGVPVFRKESMPNAMYSGMVMGL
                     AWTNYGGSTLMIETVKTESKVGGIKLTGRLGDVMKESANIAYTYVNSIKGDLSISKSFF
                     EKNIIHLHIPEGATPKDGPSAGITIASAFISLALNKVVRPHLAMTGELSLTGNVMMIGG
                     LKEKIIAAKRSGVEHIIVPKANRVDLEEIPTNIKSGINFYLVDNMREVIKLLF"
     gene            complement(261292..263712)
                     /gene="lon"
                     /locus_tag="BB_0253"
                     /label=lon
                     /db_xref="GeneID:1195090"
     CDS             263988..266114
                     /codon_start=1
                     /gene="recJ"
                     /locus_tag="BB_0254"
                     /product="single-stranded-DNA-specific exonuclease"
                     /label=recJ
                     /note="identified by match to protein family HMM PF01368;
                     match to protein family HMM PF02272; match to protein 
                     family HMM TIGR00644"
                     /db_xref="GeneID:1195091"
                     /protein_id="NP_212388.1"
                     /translation="MKIWKQKETNIQAQELTRIAKQYNINAFEATLLINREIKEEDFMF
                     FLEDSVNLLHNPFLLKNIDKFINRINKAIKNNENILIFGDKDADGITATIIMYETLKDF
                     GLNVSYKIPSNGEFYGLSNELINTALEKKISLIITVDNGISSIEEINYANSKGIEIIIT
                     DHHLPGENFKTENIVINPHLKDDKYPFKEIAGCCVSFKACLALSMSFTDLYSKNLVFLF
                     LEKTKNEIILHAIEINNYILKQYLRLNNKNDPLINSNKLEKFVQNKCIIIFNKEDQNEL
                     LNKHFAKSININTIDISENFIKKYPNFRKKTLTDLIQATKYFKYKEVEIKDKLYYIFYN
                     VIFETNKNLLQKCLKRLSFVAIGTIADNMPIINENRIILKVGLKEIALRERMSINYLLK
                     DGNILTKPNITSTDIAYKIAPILNSTGRLEKADIAINFLLTNDINQIENKFKEIKEINE
                     LRKYKEEKAWNSHNKNTIFKNDKFIVCYDNNTPKGISSRIATRLSSYYQKVAIFLTKQD
                     NIIKGSIRSNNKINSKTLISIIPSHLVINSGGHKAAAGFTLHENLLEDFIKELEYATTK
                     VEYETTNENESIPIDAILPKNLTKDSLFKTIEIFEPYGYEFREPILLMKNAYLQELKII
                     DKNHSSKHINMRIKSQNDYYKAIFFNGTKKIEELDIKEDQYLDIIFTVNEDFYYPREKI
                     LKIIDIKKNAQINV"
     gene            263988..266114
                     /gene="recJ"
                     /locus_tag="BB_0254"
                     /label=recJ
                     /db_xref="GeneID:1195091"
     CDS             266107..267051
                     /codon_start=1
                     /locus_tag="BB_0255"
                     /product="M23 peptidase domain-containing protein"
                     /label=BB_0255
                     /note="identified by match to protein family HMM PF01551"
                     /db_xref="GeneID:1195092"
                     /protein_id="NP_212389.2"
                     /translation="MYRIQKALLILCILGIENINSEIINTIPKVQYKKEAFQGDYIYFA
                     SNQNFKSLSLLSTNKNPIISSSPFKFTVGSKIYYIALMGITPMIKEGKRKIQIEFENKS
                     YIKEIEIKKFHFKKTKISFNKEKAKLITQKKSTKQKEQALVLWNIIGNTGDTTIYHYDA
                     LVKPIKDQYIVTSLYGDLRLYMQGDKKISNYTMHNGIDYAPFKRENTPIFAAGKGKVVF
                     AQNRELTGNTLIIQHLPGVFTIYLHLSKLGISENKIVSAGEYIGHTGNTGLSTGPHLHF
                     EVRINGIAINPDFLLNGMLIDKNKIINNIKRIE"
     gene            266107..267051
                     /locus_tag="BB_0255"
                     /label=BB_0255
                     /db_xref="GeneID:1195092"
     CDS             267066..267275
                     /codon_start=1
                     /gene="rpsU"
                     /locus_tag="BB_0256"
                     /product="30S ribosomal protein S21"
                     /label=rpsU
                     /note="identified by match to protein family HMM PF01165;
                     match to protein family HMM TIGR00030"
                     /db_xref="GeneID:1195093"
                     /protein_id="NP_212390.1"
                     /translation="MVTVTVDKNENLEKALKRFKRMIEKEAIIREWKRREYYEKPSTIR
                     VKKEKAFKRKQAKKVRKLKQKTNR"
     gene            267066..267275
                     /gene="rpsU"
                     /locus_tag="BB_0256"
                     /label=rpsU
                     /db_xref="GeneID:1195093"
     CDS             complement(267313..269676)
                     /codon_start=1
                     /locus_tag="BB_0257"
                     /product="DNA translocase FtsK"
                     /label=BB_0257
                     /note="cell division protein FtsK"
                     /db_xref="GeneID:1195094"
                     /protein_id="YP_008853940.1"
                     /translation="MKDFYQYFQFLFFFMLSVISFSLFVALTPLSNVFVFFVFNLLGQI
                     LLNVFSFLSFYLIVYPIVNWYAYKKHIFTKRFIFNWNYTVILFFTLIFLIKINSNVEKS
                     YFIKIFLINFGIVLGNFFIFTLLILEFVVWIYLNYVFFKDVNFILDTFKFLEFKIKILF
                     ENILSYFPFSNSLDVKKDIKVYGDSVDDLKDSQVFDEKKNIINDEEYQALWSFSAFLRN
                     NKKPSNINLDKTIFEGSDLKEASSLNKDILNENALNLDENVDEIDESCEYKYLDNLEDN
                     KLVISGKVKACEIRTKGIISQVAISHVYNENVALNKKNDSYVIDISVFDQKEIKNDVED
                     IEYDKEIQKQSMILQETLKEFNINAKLIDIIKGPVVTMYAVRPDKGIKLSKITSISDNI
                     ALRLAAIRVRIIAPIPGREAVGIEIPNKRREFILISEIIDSKEFRGDFRIPFALGKEIS
                     GENIVFDLVNSPHLLIAGATGAGKSVCVNSLIASIIFSKSPDEVKLIMIDPKIVELKLF
                     NDIPHLLTPVITDVKRALEALRWCLDEMERRYVLLDNLLVRDISSYNKKIKDENLNLMI
                     LPYLVIIIDEFADLILSARKDLENLISRLAAMARAVGIHLVLATQRPSVDVITGVIKAN
                     FPSRISFMVASSMDSRIILGSSGAEKLLGKGDMLYISSLNPFPXRIQGGFLKEREVYRL
                     VEEVKKFGSPNYIDDEIFIDSVKEPDLVALGPSDEPMFDEALEIVKTTRKASASYLQRR
                     LKIGYNRAARIIEIMEDMGYVGPVNGSKPREVLI"
     gene            complement(267313..269676)
                     /locus_tag="BB_0257"
                     /label=BB_0257
                     /db_xref="GeneID:1195094"
     CDS             complement(269673..270473)
                     /codon_start=1
                     /locus_tag="BB_0258"
                     /product="undecaprenyl-diphosphatase"
                     /EC_number="3.6.1.27"
                     /label=BB_0258
                     /note="identified by match to protein family HMM PF02673;
                     match to protein family HMM TIGR00753"
                     /db_xref="GeneID:1195095"
                     /protein_id="NP_212392.1"
                     /translation="MTNILSAIILGIIQGITEFLPISSSGHLLLFRHFINLKLSIIFDI
                     YLHLATVLVIIIYYRKRILELFLTFIRFSLRKTVKSDLTNLKLILLILIITIVTGVVGT
                     FISKYESMFTLSFVLINFIITGILILMLEFNFLKVDFKGNILLAGIFMGLMQGLGALPG
                     ISRSGITIFSASVIGFNRKSAFEISFLSLIPIVFGAILLKHKEFYDIFMVLNFFEINLG
                     ALVAFVVGIFSINFFFKMLNNKKLYYFSIYLFALSIIVCYFVRI"
     gene            complement(269673..270473)
                     /locus_tag="BB_0258"
                     /label=BB_0258
                     /db_xref="GeneID:1195095"
     CDS             complement(270488..272641)
                     /codon_start=1
                     /locus_tag="BB_0259"
                     /product="transglycosylase SLT domain-containing protein"
                     /label=BB_0259
                     /note="identified by match to protein family HMM PF01464"
                     /db_xref="GeneID:1195096"
                     /protein_id="NP_212393.2"
                     /translation="MFNRSSCVLQNFLFLFLFLSLVSCFAKKEISGNNFIKAHSKEFDL
                     NNLNWLWNFDYTKKNFDKHFNIDPSSYIYVAYLFKKIGFEEKFVEYMKKAIANGDSIAS
                     QFAGIKLIEYFNSAKEYFASELIGEKLYKKYENNKFIILGYFKSLYWQKKNDKALSLLN
                     KLDKMKFSDYQENENILLKAVLYLNLSNVSESKIYFNELFENLPANYLHVRAYDYFIIE
                     NKSRYFGANFLNLVRFKYEVANGNFNGAINILNKNGLNDYYDNNIVLSDVYKAFISSGK
                     VSNALTFFSKIKSKYKNYYLGILNLREKNNLGLLLLKEYLEGLDLNNEINRLDLLNTAF
                     SNLIFTKSARDYFAESLPKFYTEGDKKNSTFIKILEEYILESIQLEDYGNLYKLYSNAQ
                     KVISNSVLSKLAFINARLIYHKLIKPNVSGEYKSLLHSAVNYDKWSYSSFMSRYLLDQN
                     IDEFFTGGSDIKYEQSDYEIFLEGFLKFNLCNYVRGFISEDFRNGYKFSLDFYRKVYDE
                     LLKSENYYDATLVINYLVNQDESALMENDYKRLYPYLYGSLIEYWAKRRGLEASVVFSL
                     IKAESSFEKNAVSKPGAVGLMQVMPSTANDISKELKYFNYDLKIPKDNIIIGTYYLKKR
                     ISTTGSLYKALASYNGGIGNVRKWEKSYGHLSKELFIEAIPFSQTRNYIKKILVYSVFY
                     DALYEKKGIDSVIVKIMGEFPKN"
     gene            complement(270488..272641)
                     /locus_tag="BB_0259"
                     /label=BB_0259
                     /db_xref="GeneID:1195096"
     CDS             complement(272634..273647)
                     /codon_start=1
                     /locus_tag="BB_0260"
                     /product="hypothetical protein"
                     /label=BB_0260
                     /db_xref="GeneID:1195097"
                     /protein_id="NP_212394.1"
                     /translation="MKGFLAIKLSNNEYYPVLNLDDSSVKRIILGKVAGDTSIKLNLYV
                     SEYEDFLDPFLVGSFFLDNLKKESLSVNVYFKVVDEILYVYGESDGIQDKSKFDLSLVD
                     FNQNLKGSNRGNPLNDFKSDIGSDLSVENLGSEFDLNFEEKDDFVKKDVSDVSMPTINS
                     LDLKTEEDQKIETNVSDFEDFDDNYDDSLVDSKKLNLENKKVEYIDEKSLNLNNFEFQK
                     LEESSLEEEDLHDLSVEDIIADIDKELIDTSDEDVELDLREDFENDMVKNNFKLNSSEG
                     MVHSPMLYLSLISLFLLIFFSLFLVFSKILKPRDFVSYYFEYDKNRIKRYEKDQYV"
     gene            complement(272634..273647)
                     /locus_tag="BB_0260"
                     /label=BB_0260
                     /db_xref="GeneID:1195097"
     CDS             273857..275236
                     /codon_start=1
                     /locus_tag="BB_0261"
                     /product="hypothetical protein"
                     /label=BB_0261
                     /note="identified by match to protein family HMM PF00515;
                     match to protein family HMM PF07719"
                     /db_xref="GeneID:1195098"
                     /protein_id="NP_212395.2"
                     /translation="MSLFIVISSLTVFILVFLFFKIALKLTIGKNIGKIKKDDERTRKL
                     IERAISLLKTNPNEIGALEILNNYYYKNKDHENGIKYAKKLCQLIEDNPINQEINTFKA
                     FLSYGFYNLKRNFNREALEYLRKAFLIKKTDEDANYYLGVAFLKNEMYKEALYYLKKVH
                     NFNKNNKDVLKHLGITLFNLESYRQAVIIFNNIKKNIQGDIEALLAYAKSLSKMNQDHL
                     ALEIANKIKQKDGMIYEALLITSEIHSKNKELEKLEQNIKEIIKVKPDLPKKTFLELFY
                     NLGELQISVENYQKATEAFTKVEEIDPNYKNIKEKLEFSKRLNENIALRIYLRSSKENF
                     EKIANEIILKLYLNKFQIRDSKINEVTTQFIDINFHLANNQWEENLIVRFVRTEQDTFG
                     ELFLKDFISKIKENKIKGLCIAPSKFSLKAKQMIEGRLIDLVEGKKLAQILKKINISKY
                     T"
     gene            273857..275236
                     /locus_tag="BB_0261"
                     /label=BB_0261
                     /db_xref="GeneID:1195098"
     CDS             complement(275243..276496)
                     /codon_start=1
                     /locus_tag="BB_0262"
                     /product="M23 peptidase domain-containing protein"
                     /label=BB_0262
                     /note="identified by match to protein family HMM PF01476;
                     match to protein family HMM PF01551"
                     /db_xref="GeneID:1195099"
                     /protein_id="NP_212396.1"
                     /translation="MIIPKKKQRVEKRKKNFLFNSKKSVNFELKDFANISNIGKRRKKV
                     FKIKNFFKKKINFFKKVSLFFYKLKIQNINHYEYKYYYKSLRDKVFDIFSVRFDYKLVF
                     KLNAIIFIFILTFYINIFSYYGSYVFLNRLSLPKDYFIDTFLYYSDQDIAQISSYLPES
                     NVSANVPGFKKNFVLKVFDHKIKPGETLSHVAARYQITSETLISFNEIKDVRNIKPNSV
                     IKVPNMKGIVYIVKKNDSISSIASAYNVPKVDILDSNNLDNEVLFLGQKLFIPGGRLPK
                     DFLKEVLGETFIYPVQGVITSGYGYRPDPFTGVISFHNGIDIANLANTPIKASREGVVV
                     TAGFNAGGYGKYIVISHSNGFQTLYAHLNSFAVKVGKKVSRGAVIGYMGSTGYSTGNHL
                     HFTIFKNGKTENPMKYLR"
     gene            complement(275243..276496)
                     /locus_tag="BB_0262"
                     /label=BB_0262
                     /db_xref="GeneID:1195099"
     CDS             276558..277064
                     /codon_start=1
                     /gene="lepB"
                     /locus_tag="BB_0263"
                     /product="signal peptidase I"
                     /label=lepB
                     /note="identified by match to protein family HMM TIGR02227"
                     /db_xref="GeneID:1195100"
                     /protein_id="NP_212397.3"
                     /translation="MRIFKAHKYELASILAACLFLITLIKLFLSFYIVKGESMTPAIFE
                     KNWIVNHKFAYGLRIKKHQKYLLLWKTPQKNEMVLIKDPITNKIAIKKIFAIPGEKFKQ
                     IEKNTICIHDLNFKIDENILKKNTKKIPEDHYLVIGENKQISLDSRDYGFIKIDNILGK
                     IIYYF"
     gene            276558..277064
                     /gene="lepB"
                     /locus_tag="BB_0263"
                     /label=lepB
                     /db_xref="GeneID:1195100"
     CDS             complement(277090..278559)
                     /codon_start=1
                     /locus_tag="BB_0264"
                     /product="heat shock protein 70"
                     /label=BB_0264
                     /note="identified by match to protein family HMM PF00012"
                     /db_xref="GeneID:1195101"
                     /protein_id="NP_212398.2"
                     /translation="MKKWIGIDLGTTNTVASYFDVSSKIILNERGERITPSIVSFSDKD
                     VLVGSAAKNQILVNPQKTFYNFKTNIGSNNFYKVDGEFYKAEYISAHLLASVKRNAEKF
                     LDEEIENAVITVPAYFSEIQRRCVVEAANFAGLNCKAILNEPTAAAIAYAFERQIDGIF
                     LIYDLGGGTFDVTLMEKQGDTYTVLSVKGQSRLGGNDFNKIIEKYVLDSFKNKYPDFNL
                     EDIFLLEQLRERIEEGKKNLSVMEEVDITLLFLDGKHLNYNLKRDEFNSMISEYIDKTI
                     QLSMECIADSGVDISSVSKIILSGGSTRIPLIEKVLKESFPSATILDALNQDEVVAIGA
                     GIHAFSLSRNDSVIKFKDVTPYSLGLEIKDNEFFTLIKRNTALPISRSKLFTTTNDYQD
                     EIEIHILQGEYKKASLNYSIGRFSFGNIQKALKGIPKIEVLFTLNESGILSVNAKDLET
                     NSSNFIEIKITSSSDNVAKESLSNTFTSIID"
     gene            complement(277090..278559)
                     /locus_tag="BB_0264"
                     /label=BB_0264
                     /db_xref="GeneID:1195101"
     CDS             complement(278537..279058)
                     /codon_start=1
                     /locus_tag="BB_0265"
                     /product="hypothetical protein"
                     /label=BB_0265
                     /db_xref="GeneID:1195102"
                     /protein_id="NP_212399.1"
                     /translation="MFIVFYLILIIFIFIYFHVYINLKIKSNSILRKFKSEVDKTIIEI
                     NQATDRNINIIEIKIESLNRIIKEVDERIEILDQRLLGFNNSSIPGNSPSSFGSKSDGI
                     YKSNLDYSMPTIEKNIIKESYNVRNQIILLHEQGMSFEAIAKKFKLDLGEVELIISIHR
                     GGVHEKMDRY"
     gene            complement(278537..279058)
                     /locus_tag="BB_0265"
                     /label=BB_0265
                     /db_xref="GeneID:1195102"
     CDS             complement(279078..279380)
                     /codon_start=1
                     /locus_tag="BB_0266"
                     /product="hypothetical protein"
                     /label=BB_0266
                     /db_xref="GeneID:1195103"
                     /protein_id="NP_212400.2"
                     /translation="MDTFEVFKMSVVGSFKARQFLSESEKHKRLKINQNARFRFLRDCH
                     TDSEVGNVCVVNKVGDNYLLSFPVKKNKNEEKVMLSLYPDKFEDPKIGKNVNIKR"
     gene            complement(279078..279380)
                     /locus_tag="BB_0266"
                     /label=BB_0266
                     /db_xref="GeneID:1195103"
     CDS             complement(279407..281311)
                     /codon_start=1
                     /locus_tag="BB_0267"
                     /product="hypothetical protein"
                     /label=BB_0267
                     /note="identified by similarity to EGAD:156903; match to
                     protein family HMM PF03961"
                     /db_xref="GeneID:1195104"
                     /protein_id="NP_212401.1"
                     /translation="MDDRAINFSELCDKMRSYLERESHVDLMEIEADTLEEALNDASLE
                     LSVPYKELDYEILLKGSNGILGYGKKKWKIVAYRNSSSKPKVSLDSKNDSGEKEVISSD
                     GEFFIRKSSKGVFLKVISPKGQGIPIKYQDVIFKLELHSNIENFNKDIVKGIVENASGY
                     YEKIADFESDPSENVTMMVQISENSMSVTIEFTAPGINGAEIFAQDIFNILRKYGVIDI
                     AILKDKVAKFVDYPVYGEPVELARGLEPVKGKDSYIDFIVDENNRFGEYEVSSIGFRNV
                     IEGEELARIIPFGKGVDGYTVFGKVLKSESGQDIDFILGENTFRDGYKIRAKCNGYMSV
                     SDGVISVHNIYLVKGDVGPATGDIVNNGMVLVQGNVLDGYNIMAKSGIEVKGLVGRCNL
                     KTDGSIIFHSGVNGKGDSKIYARGNVRAKFLENVTLNCGGEVEVLRGIVNSSVSSKKRV
                     LCIGKKSKIVGSNVCAKEEVRAYSIGSDRSCETCIDVGYDPEIKDLLTRFTSHLEKIEK
                     RLEVLTKDIVALKKNIVLITDKAEKSLKIDSYNEFVNESKILRMEIKMIEAKRINLQNE
                     LENTKIEGKVSVENIACSGVKLYIKNAFYELSKDYNNVTFIEDDNYIKVMTYIPFKSR"
     gene            complement(279407..281311)
                     /locus_tag="BB_0267"
                     /label=BB_0267
                     /db_xref="GeneID:1195104"
     CDS             complement(281314..281793)
                     /codon_start=1
                     /locus_tag="BB_0268"
                     /product="hypothetical protein"
                     /label=BB_0268
                     /db_xref="GeneID:1195105"
                     /protein_id="NP_212402.1"
                     /translation="MFISRELKYILLTSVSALFISAVLGLFCGLSFFTILVRSLLQFVF
                     FFVIGLLIEYIFKKYLSNLFSTELSGNMENKPQDDKKSDKDFKENLDFQNKNSLYENSQ
                     NISSSGDFIEEVKKYKFETEDVSRGSDKNKKMSFIEDNDPKVVADAIKTLMSKKE"
     gene            complement(281314..281793)
                     /locus_tag="BB_0268"
                     /label=BB_0268
                     /db_xref="GeneID:1195105"
     CDS             complement(281800..282687)
                     /codon_start=1
                     /locus_tag="BB_0269"
                     /product="ATP-binding protein"
                     /label=BB_0269
                     /note="identified by match to protein family HMM PF01656"
                     /db_xref="GeneID:1195106"
                     /protein_id="NP_212403.1"
                     /translation="MEDQAQSLRDMMRLNGKFNFSVDEKVQNSKTRFIAVSSGKGGVGK
                     SNIAIGLALKYSELGKKVLILDADIGMANVNILLGVIPKYSIYHMIAQSRDIREVITKT
                     EYNIDLLAGASGTMELLDLSDVDVNKFIKELLKIYEYDIVVIDTSAGISRQVISFLLSS
                     DDVVIVTTPEPTSITDAYGIIKVLSYKMENLKNLRLIVNRVANVSEAKGVAKKVIDISG
                     QFLNLNIDYLGHIYEDQNIRSSVFKQKPFVLVNPNSKASYCLDSIVATLEEVSLDNRKR
                     RGVIGFILRFFGVE"
     gene            complement(281800..282687)
                     /locus_tag="BB_0269"
                     /label=BB_0269
                     /db_xref="GeneID:1195106"
     CDS             complement(282699..283865)
                     /codon_start=1
                     /locus_tag="BB_0270"
                     /product="flagellar biosynthesis regulator FlhF"
                     /label=BB_0270
                     /note="identified by match to protein family HMM PF00448;
                     match to protein family HMM TIGR03499"
                     /db_xref="GeneID:1195107"
                     /protein_id="NP_212404.1"
                     /translation="MVQYFTEKGPTYNEVIEIIKKKYGKNARVMTYKTVPHGGILGLFS
                     KDWVEVSGYVRYDIGNQQINVEDEKRKILQSIKREENSSIEDVLKEVKSLKTELAHKKE
                     NINHPTITKIEDILRENDFSENYIKDINEFIKREFSLSDLDDYERVREDVVLYIAKTIK
                     CSGSIIDNLKKRVFILVGPTGVGKTTTIAKLAAIYGINGESKSLNIKIITIDNYRIGAK
                     KQIQTYGDIMGIPVRAIESFKDLKDEITDSKDFDLILVDTIGKSPKDFMKLAEMKELLN
                     ACGRDAEFHLAVSSTTKTSDVKEIFHQFSPFNYKTVIFTKVDETTCVGNLISLIYEMKK
                     VVSYVTDGQIVPHNISVAEPLTFIRRINGYRISDDAEFIKKIKSKSYY"
     gene            complement(282699..283865)
                     /locus_tag="BB_0270"
                     /label=BB_0270
                     /db_xref="GeneID:1195107"
     CDS             complement(283869..285962)
                     /codon_start=1
                     /gene="flhA"
                     /locus_tag="BB_0271"
                     /product="flagellar biosynthesis protein FlhA"
                     /label=flhA
                     /note="identified by match to protein family HMM PF00771;
                     match to protein family HMM TIGR01398"
                     /db_xref="GeneID:1195108"
                     /protein_id="NP_212405.1"
                     /translation="MLDARKNSILGYLGLNNKSDLIISVGLIFVVAGFILPLPAVILDV
                     LITVNLVISLLIILIVLYSKRSLDFSVFPTLLLVMTIFGLVLNISSTRLILTKGINFDG
                     QMIRTFGTFVVGSSGIQGLVIGFIIFIIIIAVQFIVITKGATRVAEVAARFALDALPGK
                     QMAIDSAYSSGNLTEEEATRQKNDLQSEVNFYGAMDGASKFVSGNVKVGFLITLINILG
                     GLLVGITLQGLNFNEALNNYVSLTVGDGLVSQLPSLLISTSTGLIVTRSISKNSFGGEI
                     FDQFTNHLGIYWIVSGFLLFLAFLPGFPTLILMFLSLSIAFLAYSLSGIRQKEEIDKKM
                     KLEEEQASIYSDKDVSPVVPLDPLALEIGYNLVPIVDDTKTSELLDRIVKIRREIAFEF
                     GIVVPKIRIVDNMRLEPNAYSFKLRGVEVGRGEIKLGKFLVINVGIDSGIDGDLVKDPS
                     FGLPSLWVNDDGRETAEKLGYTVVDPPSIIATHMTELIKRHSYEILTRQDVQNTLDVFK
                     KDYGAIVEEVLKNFSVGEIQRVLQGLLKEQVSIRNLVTIFETIADFTSITKDIFFLIEK
                     CRQSVGRQITSGYLDLNSELNVITLNPSFEQMIIDSRVESNHDLISSIDPNLKTKFIYE
                     LFKIVNEVQAEGFYPVVLSSESSRPIIKVITSREIPDLVVMSVLEVPQNIKVNVLKTVE
                     VEE"
     gene            complement(283869..285962)
                     /gene="flhA"
                     /locus_tag="BB_0271"
                     /label=flhA
                     /db_xref="GeneID:1195108"
     CDS             complement(285971..287089)
                     /codon_start=1
                     /gene="flhB"
                     /locus_tag="BB_0272"
                     /product="flagellar biosynthesis protein FlhB"
                     /label=flhB
                     /note="identified by match to protein family HMM PF01312;
                     match to protein family HMM TIGR00328"
                     /db_xref="GeneID:1195109"
                     /protein_id="NP_212406.1"
                     /translation="MIKDEFLIKSWYIPLDFFSADDEGRTELPTDQKKQKAREEGRVLK
                     STEINTAVSLLLLFALFFFMLSYFALDLIAVFKEQAIKLPEVMRMSVYTMGFAYIRSIM
                     GYVVLFFFASLAVNFFVNIIQVGFFITFKSLEPRWDKISFNFSRWAKNSFFSAGAFFNL
                     FKSLLKVVIICLIYYFIIENNIGKISKLSEYTLQSGISIVLVIAYKICFFSVMFLAIVG
                     VFDYLFQRSQYIESLKMTKEEVKQERKEMEGDPLLRSRIKERMRVILSTNLRVAIPQAD
                     VVITNPEHFAVAIKWDSETMLAPKVLAKGQDEIALTIKKIARENNVPLMENKLLARALY
                     ANVKVNEEIPREYWEIVSKILVRVYSITKKFN"
     gene            complement(285971..287089)
                     /gene="flhB"
                     /locus_tag="BB_0272"
                     /label=flhB
                     /db_xref="GeneID:1195109"
     CDS             complement(287089..287877)
                     /codon_start=1
                     /gene="fliR"
                     /locus_tag="BB_0273"
                     /product="flagellar biosynthetic protein FliR"
                     /label=fliR
                     /note="identified by match to protein family HMM PF01311;
                     match to protein family HMM TIGR01400"
                     /db_xref="GeneID:1195110"
                     /protein_id="NP_212407.2"
                     /translation="MNLNFLVLKSFTILPVLVRIFMFLKFSPFFSTIKIGYFNFFFSLI
                     LSVIVVEKIKIIYPLDNMLSFALILLGEAILGLIQAFFVNIIFNVFHLVGFFFSNQIGL
                     AYANIFDVFSEEDSMIISQIFAYLFLLLFLSSDFLLRFFVIGIHDSVLNIRVEHLVNMR
                     NSGFVKLLLMSFGFLFEKALLISFPILSLLLLFYLVLGILSKSSPQINLLIISFSTSLF
                     LGLLILYIGFPSLAISSKRVIELSLDSLASFLKLFSRVLK"
     gene            complement(287089..287877)
                     /gene="fliR"
                     /locus_tag="BB_0273"
                     /label=fliR
                     /db_xref="GeneID:1195110"
     CDS             complement(287910..288173)
                     /codon_start=1
                     /gene="fliQ"
                     /locus_tag="BB_0274"
                     /product="flagellar biosynthesis protein FliQ"
                     /label=fliQ
                     /note="identified by match to protein family HMM PF01313;
                     match to protein family HMM TIGR01402"
                     /db_xref="GeneID:1195111"
                     /protein_id="NP_212408.1"
                     /translation="MTAGHILYLIRISIENIIILSAPMLIIALIVGLLISIFQAITSIQ
                     DQTLSFIPKIIVILLVIVIFGPWILNKLMQFTYMIFSQLQNV"
     gene            complement(287910..288173)
                     /gene="fliQ"
                     /locus_tag="BB_0274"
                     /label=fliQ
                     /db_xref="GeneID:1195111"
     CDS             complement(288182..288946)
                     /codon_start=1
                     /gene="fliP"
                     /locus_tag="BB_0275"
                     /product="flagellar biosynthesis protein FliP"
                     /label=fliP
                     /note="identified by match to protein family HMM PF00813;
                     match to protein family HMM TIGR01103"
                     /db_xref="GeneID:1195112"
                     /protein_id="NP_212409.1"
                     /translation="MRKCFNFFLFFSVTSLSFAQTKSLQTTNGLNFPFLNFDSIGGSEI
                     AFSLQLLILLTIITLSPAFLVLMTSFLRISIVLDFIRRALSLQQSPPTQIVMGLALFLT
                     IFTMWPTFNSIYEQAYLPLKESKINFNEFYNKGIAPLRIFMYKQMSDGRHEEIRLFMSM
                     SNYDRPKNFSEVPTHVLIAAFILHELKVAFKMGILIFLPFIVLDIIVASVLMAMGMIML
                     PPVMISLPFKLILFVMVDGWTLITSGLIKSFM"
     gene            complement(288182..288946)
                     /gene="fliP"
                     /locus_tag="BB_0275"
                     /label=fliP
                     /db_xref="GeneID:1195112"
     CDS             complement(288957..289583)
                     /codon_start=1
                     /locus_tag="BB_0276"
                     /product="flagellar biosynthesis protein FliZ"
                     /label=BB_0276
                     /db_xref="GeneID:1195113"
                     /protein_id="NP_212410.1"
                     /translation="MNNKFLFLVFLSFFNFFTYANSQEQVNSASTDLENESSLPIFEED
                     KANFVNNDSTQPVSIFNISDLLKIVLFLLIAFFIFFLLKKLIFYSKKSKYEQNSNLIKE
                     LVFYEIDVKNSIRIINILDNVYIFLVSSNSFTLLKEIKSEEELEDLKLRLSKINDSAKK
                     DSFQSIFKKMLLKKEEIPSSGNDYVKLEEKIEASLKDKQDRLKKF"
     gene            complement(288957..289583)
                     /locus_tag="BB_0276"
                     /label=BB_0276
                     /db_xref="GeneID:1195113"
     CDS             complement(289576..289917)
                     /codon_start=1
                     /locus_tag="BB_0277"
                     /product="flagellar motor switch protein FliN"
                     /label=BB_0277
                     /note="identified by match to protein family HMM PF01052;
                     match to protein family HMM TIGR02480"
                     /db_xref="GeneID:1195114"
                     /protein_id="NP_212411.1"
                     /translation="MSVDEKSDNGEKPEIKGVKLPDLIDTLPEGVDPSNFGLLMDVSMQ
                     LTVELGRTERKIKDILGMSEGTIITLDKLAGEPVDILVNGKIVAKGEVVVIDENFGVRI
                     TEIIKTKNE"
     gene            complement(289576..289917)
                     /locus_tag="BB_0277"
                     /label=BB_0277
                     /db_xref="GeneID:1195114"
     CDS             complement(289963..291021)
                     /codon_start=1
                     /gene="fliM"
                     /locus_tag="BB_0278"
                     /product="flagellar motor switch protein FliM"
                     /label=fliM
                     /note="identified by match to protein family HMM PF01052;
                     match to protein family HMM PF02154; match to protein 
                     family HMM TIGR01397"
                     /db_xref="GeneID:1195115"
                     /protein_id="NP_212412.1"
                     /translation="MANNPGALSQDDIDSLLESINSSESLSLDESLSNVISSPTGKKQK
                     VKVYDFKRPDKFSKEQVRTVSSFHEAFARYTTTSLSALLRKMVHVHVASVDQLTYEEFI
                     RSIPNPTTLAIINMDPLKGSAIFEVDPTIAFAIVDRLFGGDGDTIKDKSRDLTEIEQSV
                     MESVIIRILANMREAWSQVVDLRPRFGHIEVNPQFAQIVPPTEMIILVTLEVKIGKVEG
                     LMNFCLPYITIEPIVSKLSTRYWHSLIGVGTTSENLDALREKLENTAMPLVAEIGEVKL
                     KVREILSLDKGDVLNLESSLINKDLTLKVGTKEKFKCRMGLMGNKVSVQITEKIGDIKG
                     FDLLKELTEEVE"
     gene            complement(289963..291021)
                     /gene="fliM"
                     /locus_tag="BB_0278"
                     /label=fliM
                     /db_xref="GeneID:1195115"
     CDS             complement(291059..291595)
                     /codon_start=1
                     /gene="fliL"
                     /locus_tag="BB_0279"
                     /product="flagellar basal body-associated protein FliL"
                     /label=fliL
                     /note="identified by match to protein family HMM PF03748"
                     /db_xref="GeneID:1195116"
                     /protein_id="NP_212413.1"
                     /translation="MPNKDDDNLDMGDSNVSRKGGLLPDIIIKILQILAIGIFTVAIMI
                     IVSYFVSKMVVSQSGAPSDFPVFSNEYLGKPPMLIWYESIDEIRGNTLDVPPKTFVVKL
                     ALGYAENNVNILNELGRQKVRLKDIIREYFSQRTGQEIKNESQIKAEIKARINSILRNG
                     EIKEIALTQIDIFDM"
     gene            complement(291059..291595)
                     /gene="fliL"
                     /locus_tag="BB_0279"
                     /label=fliL
                     /db_xref="GeneID:1195116"
     CDS             complement(291644..292426)
                     /codon_start=1
                     /locus_tag="BB_0280"
                     /product="flagellar motor protein MotB"
                     /label=BB_0280
                     /note="identified by match to protein family HMM PF00691"
                     /db_xref="GeneID:1195117"
                     /protein_id="NP_212414.1"
                     /translation="MALRIKKPSKCDEGSPDYMLTYGDMVTLLLVFFVTMFSLNDIIFQ
                     ENVIRIMSASFTGAGFFKGGKTLDFSKLSYLSNSFMSLPSTVRNKQASQTAKNKSMIEF
                     IEKIQSKNIVVRQEERGIVISLAADAFFDSASADVKLEENRDSIQKIASFIGFLSPRGY
                     NFKIEGHTDNIDTDVNGPWKSNWELSAARSVNMLEHILNYLDQSDVKRIENNFEVSGFG
                     GSRPIATDDTPEGRAYNRRIDILITTDASLSFPKEIKQ"
     gene            complement(291644..292426)
                     /locus_tag="BB_0280"
                     /label=BB_0280
                     /db_xref="GeneID:1195117"
     CDS             complement(292426..293208)
                     /codon_start=1
                     /locus_tag="BB_0281"
                     /product="motility protein A"
                     /label=BB_0281
                     /note="identified by match to protein family HMM PF01618"
                     /db_xref="GeneID:1195118"
                     /protein_id="NP_212415.1"
                     /translation="MNLASIIGWGVGFGAILISMAFTPTGLGVFWDLSSVFITVVGSFS
                     ALMASSEVVAVKKIPTYLGFFFRRNSYAKVSIIKILVELSEKARKEGLLSLDDELEQIN
                     DPFFKSGMRLVVDGADPEVIRTMLYLELDQMQERHKVGSDLFKTWAKLAPAFGMTGTLI
                     GLVALLGNLEDKSALGSSMAVALITTLYGTIMANLMFTPVQLKLEKIDTEEAAVKTMII
                     EGVLSIQSGDNPRILEQKLMTFLTPKDRSQLNSSIGGE"
     gene            complement(292426..293208)
                     /locus_tag="BB_0281"
                     /label=BB_0281
                     /db_xref="GeneID:1195118"
     CDS             complement(293205..293429)
                     /codon_start=1
                     /locus_tag="BB_0282"
                     /product="flagellar protein FlbD"
                     /label=BB_0282
                     /note="identified by match to protein family HMM PF06289"
                     /db_xref="GeneID:1195119"
                     /protein_id="NP_212416.1"
                     /translation="MIFVTKLNGDGYYLNPYHIESIEANPDTTILLMNGKKLIVKEKVE
                     EVVNRIKLYRKEVASLEKILGEGNGGVEL"
     gene            complement(293205..293429)
                     /locus_tag="BB_0282"
                     /label=BB_0282
                     /db_xref="GeneID:1195119"
     CDS             complement(293452..294780)
                     /codon_start=1
                     /locus_tag="BB_0283"
                     /product="flagellar hook protein FlgE"
                     /label=BB_0283
                     /note="identified by match to protein family HMM PF00460;
                     match to protein family HMM PF06429; match to protein 
                     family HMM PF07559; match to protein family HMM TIGR03506"
                     /db_xref="GeneID:1195120"
                     /protein_id="NP_212417.1"
                     /translation="MMRSLYSGVSGLQNHQTRMDVVGNNIANVNTIGFKKGRVNFQDMI
                     SQSISGASRPTDARGGTNPKQVGLGMNVASIDTIHTQGAFQSTQKASDLGVSGNGFFIL
                     KEGKNLFYTRAGAFDVDSDRHLVNPANGMRIQGWMARDLEGEKVINTASDIEDLIIPIG
                     DKEGAKSTKNVTFACNLDKRLPLIQEGANPADIARGTWVVNKSLYDSFGNVSVLELRVV
                     KDLNTPNLWNATVLINGEQNSNFTLGFDNEGALASLNGQPGQKGDILQIPITFNVLGAN
                     VGEVGEQQTVNLKLGTVGSYTDSITQFADSSSTKAIIQDGYGMGYMENYEIDQNGVIVG
                     IYSNGIRRDLGKIALASFMNPGGLAKSGDTNFVETSNSGQVRIGETGLAGLGDIRSGVL
                     EMANVDLAEQFTDMIVTQRGFQANAKTITTSDQLLQELVRLKN"
     gene            complement(293452..294780)
                     /locus_tag="BB_0283"
                     /label=BB_0283
                     /db_xref="GeneID:1195120"
     CDS             complement(294785..295228)
                     /codon_start=1
                     /gene="flgD"
                     /locus_tag="BB_0284"
                     /product="flagellar hook capping protein"
                     /label=flgD
                     /note="identified by match to protein family HMM PF03963"
                     /db_xref="GeneID:1195121"
                     /protein_id="NP_212418.1"
                     /translation="MNKINGVENVFNLNISNKVKKKTDFNVDNISNKVNLGKDDFLKLL
                     ITQLRYQDPTNPMKDKEFIAQMAQFSALEQMANMSRSFEKLSSSLEIRKDLDLLGKVIK
                     FQHGDGEIVEGRVTNIKTGAIPQVMVNGNYYVYKNILSVGLEE"
     gene            complement(294785..295228)
                     /gene="flgD"
                     /locus_tag="BB_0284"
                     /label=flgD
                     /db_xref="GeneID:1195121"
     CDS             complement(295242..296420)
                     /codon_start=1
                     /locus_tag="BB_0285"
                     /product="flagellar protein"
                     /label=BB_0285
                     /note="identified by match to protein family HMM PF02120"
                     /db_xref="GeneID:1195122"
                     /protein_id="NP_212419.2"
                     /translation="MSNLLNLSKAYGNKLNLLNTIKGLNLNVSKMESKGNASSFLNVMS
                     SESKKLAKAKFMIFDFLNFFKDNGLIAKNLKKSPLNKSFFFKKLENEDFVSDLKSLIAR
                     MNVFLDFEGLNSIKEDLSSNFDFLGKEKFFEKIEKLCLAFNDLSSFLGFDFLTALIDDY
                     YNQISLNDKKEEKNVINIDVKNFKKNNSDHNDFVFSKFSLNAIDGQNFVDRYKVKEISN
                     DSLKGFVEEFANYNIKSSKDVGGFDFVSSLKPEWNLKINKNIVDKAKVVLKSNNTGEIK
                     LVLKPKELGSIRINLNLDSNNNLLGKIVVDNQNVKMLFDQNMHSLNKMLGESGFNASLN
                     LFLAGENLNSFTGNFKDDSKDQNFHFGYNKFFKIEEEVEFSYDVDKNVNLIV"
     gene            complement(295242..296420)
                     /locus_tag="BB_0285"
                     /label=BB_0285
                     /db_xref="GeneID:1195122"
     CDS             complement(296428..297045)
                     /codon_start=1
                     /locus_tag="BB_0286"
                     /product="flagellar protein"
                     /label=BB_0286
                     /note="overlaps another CDS with the same product name"
                     /db_xref="GeneID:1195123"
                     /protein_id="NP_212420.2"
                     /translation="MNNFLSFFFRAFFLLFLIVILFFFVLFFIDFIGMYNTKRYFPEFV
                     RTKLLGETSLVFDHNSNIILDEARLVKEREAIDIKNQQIEKLKEDLKLKEDSLNKLEFE
                     LKQKQKDLDLKQKIIDDIINKYNDEEANILQTAVYLMNMPPEDAVKRLEDLNPELAISY
                     MRKIEELSKKEGRLSIVPYWLSLMDSKKAAILIRKMSVSSLE"
     gene            complement(296428..297045)
                     /locus_tag="BB_0286"
                     /label=BB_0286
                     /db_xref="GeneID:1195123"
     CDS             complement(297038..297469)
                     /codon_start=1
                     /locus_tag="BB_0287"
                     /product="flagellar protein FlbA"
                     /label=BB_0287
                     /note="overlaps another CDS with the same product name"
                     /db_xref="GeneID:1195124"
                     /protein_id="NP_212421.1"
                     /translation="MNDLNFRKQKLNRILTIRTYFRKLSERDLMNINKKISKINQFSDG
                     IPNILKNLNGFDDLYIRGYIDCLNYKKTQNFKILEELRKHYNKCYDVYVDKYRQEKKIK
                     ILIKNLNNSIIKNREKKESLLLDEHVNYKVCQNLRNESE"
     gene            complement(297038..297469)
                     /locus_tag="BB_0287"
                     /label=BB_0287
                     /db_xref="GeneID:1195124"
     CDS             complement(297466..298776)
                     /codon_start=1
                     /gene="fliI"
                     /locus_tag="BB_0288"
                     /product="flagellum-specific ATP synthase FliI"
                     /label=fliI
                     /note="identified by match to protein family HMM PF00006;
                     match to protein family HMM PF02874; match to protein 
                     family HMM TIGR01026; match to protein family HMM 
                     TIGR03498"
                     /db_xref="GeneID:1195125"
                     /protein_id="NP_212422.1"
                     /translation="MSNFFENYLRQVDDIETVSFVGRVQKIKGLLVESLGPQCAIGDLC
                     LIDQRNGKKVCAEVLGFNGPYVSLMAYEGFSGIEVGNKVYSLNKGLEINLSDELLGRVI
                     DSLGRPIDNKGSFLNNSYKELIFEKINPINRSIFEDQILTGVKVLDGFLPVAKGQRVGI
                     FSGSGVGKSTLLGMIAKNSNADVNVIAFIGERGRELNEFIEHELGEERLKKSVLVVSTS
                     DESPISRYKGAYVATMIAEYFREQGKDVALLFDSITRFANAKREMSLSLGEPPVAKGYP
                     PSVFVEIPILLERSGFNGNGGSVTGFYTVLVEGDDFTEPVADNIKAVLDGHIILDRDLF
                     DRGIYPSINVLSSTSRSIHRIMSLEKQKLIMKARNLLSIYKDYEDLIRTGIYLKGSNKD
                     VDFAISKYPKIINFISQGINETFDFENLEDEIKEILS"
     gene            complement(297466..298776)
                     /gene="fliI"
                     /locus_tag="BB_0288"
                     /label=fliI
                     /db_xref="GeneID:1195125"
     CDS             complement(298795..299715)
                     /codon_start=1
                     /gene="fliH"
                     /locus_tag="BB_0289"
                     /product="flagellar assembly protein FliH"
                     /label=fliH
                     /note="identified by match to protein family HMM PF02108"
                     /db_xref="GeneID:1195126"
                     /protein_id="NP_212423.1"
                     /translation="MPKVLYKSSEVDNLVKFEFVEIAKPVFESLEIKEKEGKVYDIESQ
                     ISNLKEELQLLRDEKLQLEEELAKRQELAKEEVQIESKRLIEEAKAKANEVLEAAKQEA
                     DLLQKEAIYKKESIETESNAEIERLAREYEEKLKTDLEIAIAKGREEGYSKGYESGFED
                     FDKVMRKLHVIIASLIAERKGILESSSGQIVSLVMQIAIKVIKRITDSQKDIVLENVNE
                     VLKRVKDKTQITIRVNLDDLDIVRHKKSDFISRFDIIENLEIIEDPNIGKGGCIIETNF
                     GEIDARISSQLDKIEEKFKNFSLLS"
     gene            complement(298795..299715)
                     /gene="fliH"
                     /locus_tag="BB_0289"
                     /label=fliH
                     /db_xref="GeneID:1195126"
     CDS             complement(299730..300764)
                     /codon_start=1
                     /gene="fliG"
                     /locus_tag="BB_0290"
                     /product="flagellar motor switch protein FliG"
                     /label=fliG
                     /note="identified by match to protein family HMM PF01706;
                     match to protein family HMM TIGR00207"
                     /db_xref="GeneID:1195127"
                     /protein_id="NP_212424.1"
                     /translation="MEEKKEKEILDVSALTGKQKAAILLVSIGSEISSKVFKYLSQEEI
                     ESLTFEIAKLETITSELKDNVLLEFKELMMAQEFIQKGGIDYARELLEKSLGTQKAVDI
                     INNLGSALQSRPFEFVRRADPANILNFIQQEHPQTIALILSYLDPQKASFILSSLPTEV
                     QTNVARRIALMDRTSPEVVREVERVLEKKLASLSSEDYTSAGGVDNVVEIINMADRKTE
                     KFIIESLEEEDPELAEEIKKKMFVFEDIVLLDDRSIQRVLREIDGQELAKALKSVDIPV
                     QEKIFKNMSKRAASMLKEDMEFLGPTRRKDVEESQQKIVSLIRKLEEQGEIVISRGGEE
                     DVLV"
     gene            complement(299730..300764)
                     /gene="fliG"
                     /locus_tag="BB_0290"
                     /label=fliG
                     /db_xref="GeneID:1195127"
     CDS             complement(300780..302489)
                     /codon_start=1
                     /gene="fliF"
                     /locus_tag="BB_0291"
                     /product="flagellar MS-ring protein FliF"
                     /label=fliF
                     /note="identified by match to protein family HMM PF01514;
                     match to protein family HMM PF08345; match to protein 
                     family HMM TIGR00206"
                     /db_xref="GeneID:1195128"
                     /protein_id="NP_212425.1"
                     /translation="MSKFFTNFFVSAKGIFKKASTVQKIALGLIIFFVILALVFLIGFS
                     TKSQSIALFGVEIKDQYLLDRISQRLDRENVKYFLSSDGRIYLDDEKLAKKMRAILVRE
                     ELVPVHMDPWALFDIDRWTITDFERSINLRRSITRAVEQHIVALDDVDAVSVNLVMPEK
                     ALFKESQEPVKASVRITPRPGSDIITNRKKVEGLVKLIQYAIEGLESDNIAIVDNSGTI
                     LNDFSNLDGIDRIDLAEKERKLKLKYEAMLRGEIDSALSKVLSVDRFMIARVNVKLDTS
                     KETTESKEYAPIELQSQDPKASYNTRKVSDSTIISSQTQKKEYQGQGYSPWGPPGQEGN
                     TPPEYQDLSDITGKYNESQEIKNVALNEKKSTSEKEPARIVGVSLGIFVDGIWNFVYDE
                     KGDFVIENGMRKREYKPMALEEIKNIEDVLQSSFEYKPERGDSITVRNISFDRMNEFRE
                     IDENYFASERFKYFLFIASIVFSLLILVFTIFFAISRELERRRRLREEELAKQAHLRRQ
                     QALMDGGDDIGVDDVVGGIREGDELQSNAELLAREKPEDVAKLIRTWLLKNA"
     gene            complement(300780..302489)
                     /gene="fliF"
                     /locus_tag="BB_0291"
                     /label=fliF
                     /db_xref="GeneID:1195128"
     CDS             complement(302504..302839)
                     /codon_start=1
                     /gene="fliE"
                     /locus_tag="BB_0292"
                     /product="flagellar hook-basal body protein FliE"
                     /label=fliE
                     /note="identified by match to protein family HMM TIGR00205"
                     /db_xref="GeneID:1195129"
                     /protein_id="NP_212426.1"
                     /translation="MVRTDAFFTENNINLVKKNPLHFDVNLFSSKSNAKDNDIKTFKDV
                     LINSITDVNKSQLNVSKVTEQAILKPSSIDVHDVVIAMSKANMNLSILKAVVERGVKAY
                     QDIINIR"
     gene            complement(302504..302839)
                     /gene="fliE"
                     /locus_tag="BB_0292"
                     /label=fliE
                     /db_xref="GeneID:1195129"
     CDS             complement(302851..303309)
                     /codon_start=1
                     /gene="flgC"
                     /locus_tag="BB_0293"
                     /product="flagellar basal body rod protein FlgC"
                     /label=flgC
                     /note="identified by match to protein family HMM PF00460;
                     match to protein family HMM PF06429; match to protein 
                     family HMM TIGR01395"
                     /db_xref="GeneID:1195130"
                     /protein_id="NP_212427.1"
                     /translation="MGLFSSINVASTGLTAQRLRIDVISNNIANVSTSRTPDGGPYRRQ
                     RIIFAPRVNNPYWKGPFIPDYLDNGIGQGVRVASIEKDKSPLKLKYDPAHPDSISSGDK
                     KGYVELPNVNLVEEMVDMISASRAYEANSTVINSSKSMFRSALAILQG"
     gene            complement(302851..303309)
                     /gene="flgC"
                     /locus_tag="BB_0293"
                     /label=flgC
                     /db_xref="GeneID:1195130"
     CDS             complement(303333..303740)
                     /codon_start=1
                     /gene="flgB"
                     /locus_tag="BB_0294"
                     /product="flagellar basal body rod protein FlgB"
                     /label=flgB
                     /note="identified by match to protein family HMM TIGR01396"
                     /db_xref="GeneID:1195131"
                     /protein_id="NP_212428.1"
                     /translation="MNDFERSVDFSHRYLDVLSLRQSVISDNIANIDTPNFKRSKISFE
                     SELEKAFLNEDKNDLNLIKSSDKHLSGFKNLKYSDVKPHRVLDHFSTMNNNGNNVDIDS
                     EVKALVQNQMMYHLMTNVQAHYFKSINIVLK"
     gene            complement(303333..303740)
                     /gene="flgB"
                     /locus_tag="BB_0294"
                     /label=flgB
                     /db_xref="GeneID:1195131"
     CDS             complement(303774..305120)
                     /codon_start=1
                     /gene="hslU"
                     /locus_tag="BB_0295"
                     /product="ATP-dependent protease ATPase subunit HslU"
                     /label=hslU
                     /note="identified by match to protein family HMM PF07724;
                     match to protein family HMM TIGR00390"
                     /db_xref="GeneID:1195132"
                     /protein_id="NP_212429.2"
                     /translation="MNKLEEHYIVPKDVVAELDKYIIGQDEAKKLVSIALVNRYIRSRL
                     PKEIKDEVMPKNIIMIGSTGIGKTEIARRLSKLIKAPFIKVEATKYTEVGYVGRDVESM
                     VRDLMSIAVNMVKEEMYSTVRDDALVRTEERIVDSLFKGSSNSENMDPNEIKAEEKVKE
                     KLRKKLRAGELDDTTIEIQISSKMPFSTIEIFTGGNFEEIDMGIGGLLGNIFDRKKKRE
                     LKIKKAKEIILAEELEKLVDHENISDIAKSKVENMGIIFIDEIDKIAAKNRSGNDVSRE
                     GVQRDILPIIEGSKVNTKYGIVDTSHILFIAAGAFNLAKPSDLIPELQGRFPIKVELKS
                     LSIDDLKKILKQTKNSLIKQYVAMFKVYDLDLKFSEEAIDRIAELTFNMNLESENLGAR
                     RLHGVMEIVLADLFFEVPGSKLKKFEINLDYVNKKIQINEQKDLNYYII"
     gene            complement(303774..305120)
                     /gene="hslU"
                     /locus_tag="BB_0295"
                     /label=hslU
                     /db_xref="GeneID:1195132"
     CDS             complement(305113..305661)
                     /codon_start=1
                     /locus_tag="BB_0296"
                     /product="ATP-dependent protease subunit HslV"
                     /label=BB_0296
                     /note="identified by match to protein family HMM PF00227;
                     match to protein family HMM TIGR03692"
                     /db_xref="GeneID:1195133"
                     /protein_id="NP_212430.1"
                     /translation="MSFKGTTVIAIKKNGKTVVAADGQVTFGHTVLKSNAIKIRKLLNG
                     KILAGFAGSTSDAITLFEKFEEKIKAKGDGLIDIKRAAVDLAKDWRSDKILHKLEAMML
                     VADSNNILLISGTGDVVEPEEDVISIGSGGNYAYSAALAYMENKKLSAFEVALRSLKIA
                     ARVCIYTNSNIVLEEIENE"
     gene            complement(305113..305661)
                     /locus_tag="BB_0296"
                     /label=BB_0296
                     /db_xref="GeneID:1195133"
     CDS             complement(305671..306615)
                     /codon_start=1
                     /locus_tag="BB_0297"
                     /product="protein smf"
                     /label=BB_0297
                     /note="identified by match to protein family HMM PF02481;
                     match to protein family HMM TIGR00732"
                     /db_xref="GeneID:1195134"
                     /protein_id="NP_212431.2"
                     /translation="MKLLYIDNLKFLKGKEKLKLFNNFDFNNVIKLTQKDIESYFLKSF
                     RRLFKLPDLKLVELQEKVIQRTKAKVAILGSKSYPNKLKRIYDPPFAIYYKGNLPDCSL
                     LSWAVVGSRKISKTLAERTREFSSHLAKNGVEIISGFAIGADIEAHIAAINENKRTFAV
                     IPTDIDNIYPRQNRKYVSKLLEQGGGIITETLPFDKIQNYFFAKRNRLVSGLSDAIFIT
                     YAPLKSGALITAELGLDLGLDVYVYDLDFCGDGAVKLHDFGAQEIKTVKDLYALLNIKY
                     VDSNNIEDDSKECCNCKNVSDVLIGELLKEVCK"
     gene            complement(305671..306615)
                     /locus_tag="BB_0297"
                     /label=BB_0297
                     /db_xref="GeneID:1195134"
     CDS             complement(306625..307317)
                     /codon_start=1
                     /locus_tag="BB_0298"
                     /product="hypothetical protein"
                     /label=BB_0298
                     /note="identified by match to protein family HMM PF00515;
                     match to protein family HMM PF07719"
                     /db_xref="GeneID:1195135"
                     /protein_id="NP_212432.1"
                     /translation="MKILWLIILVNLFLSCGNESKEKSNLGLRLRELEISGGGSESKIE
                     VYKEFIEKEDKNILKIVNSIDKKARFFNLIGLEFFKLGQYGPAIEYFAKNLEINPNNYL
                     SHFYIGVASYNLAKNLRVKDEVEKYIILAENSFLKSLSIRDDFKDSLFAISNMYVYDLD
                     KQLEAKNYLNKLGDMGEDYFEFLMLRGANYYSLGDLGNAILFYDKASKKASTEEQKEGV
                     SRIMSNLK"
     gene            complement(306625..307317)
                     /locus_tag="BB_0298"
                     /label=BB_0298
                     /db_xref="GeneID:1195135"
     CDS             complement(307318..308517)
                     /codon_start=1
                     /gene="ftsZ"
                     /locus_tag="BB_0299"
                     /product="cell division protein FtsZ"
                     /label=ftsZ
                     /note="identified by match to protein family HMM PF00091;
                     match to protein family HMM PF03953; match to protein 
                     family HMM TIGR00065"
                     /db_xref="GeneID:1195136"
                     /protein_id="NP_212433.2"
                     /translation="MKDYNMIDSHTRRFDSTTNPTILKVIGAGGGGSNAVNRMIEYGVR
                     DVEFIVANTDLQALQTSIAPIKIALGAKVTAGLGAGGKPEIGQAAAEEDIDVIRNHLSG
                     ADMVFITAGMGGGTGTGAAPVIAQVAKELGILTVGVVTKPFKFEGPKKLRLAEQGINNL
                     RKSVDTLIIIPNQKLLTVVDKRTTIKDAFKRADDVLRMGVQGIAGLIIEHGEVNIDFAD
                     VKSIMQGQGDALMGIGYGKGENRAVDAATSAISNPLLEEVRIEGSKGLLVNVTGGDDFS
                     LLELEEIMGIITVSVDDEATVIYGHAINSNLEDEIYVTVVATGFASKKQKEISSTPENN
                     TLSSKEFDTLMSGNQNAPSGSYEQQDSSFAAKSKNVNYFDDDIDVPTFLRNLNKKSSDD
                     "
     gene            complement(307318..308517)
                     /gene="ftsZ"
                     /locus_tag="BB_0299"
                     /label=ftsZ
                     /db_xref="GeneID:1195136"
     CDS             complement(308539..309780)
                     /codon_start=1
                     /gene="ftsA"
                     /locus_tag="BB_0300"
                     /product="cell division protein FtsA"
                     /label=ftsA
                     /note="identified by match to protein family HMM PF02491;
                     match to protein family HMM TIGR01174"
                     /db_xref="GeneID:1195137"
                     /protein_id="NP_212434.1"
                     /translation="MSRNLIVGLDVGTSKICTVVAEVNLNDQLEIVGIGTSISRGVRKG
                     VLINIEAALDSISNSIEAAELISGCDITSLSVSMSGSSVEGTNSRGVVAINSKTREINE
                     EDVERVIEAAKAIVIPMDREILHVIPQEFIVDGIPHIKNPIDMMGIRLEGEVHIITGSS
                     SSSQNLVRCVNRAGFAVDEVVLGSLASSYATLSKEEREMGVLFIDMGKGTTDIILYIDG
                     SPYYTGVIPIGVNRVTLDIAQVWKVPEDVAENIKITAGIAHPSILESQMETVIIPNLGT
                     RPPQEKSRKELSVIINSRLREIFEMMKAEILKRGLYNKINGGIVLTGGGALFPGISNLI
                     EEVFNYPARIGLPMSINGIGEEHIDPKFSSALGLVLYKHEQQKFNKLKKVSSKVKRKNK
                     ISSKLKGWFLKEWF"
     gene            complement(308539..309780)
                     /gene="ftsA"
                     /locus_tag="BB_0300"
                     /label=ftsA
                     /db_xref="GeneID:1195137"
     CDS             complement(309780..310523)
                     /codon_start=1
                     /locus_tag="BB_0301"
                     /product="cell division protein B"
                     /label=BB_0301
                     /note="identified by match to protein family HMM PF08478"
                     /db_xref="GeneID:1195138"
                     /protein_id="NP_212435.1"
                     /translation="MIFERKFLIKYIYFLTSLIFFEIIIIIFASPYFLIRYISINNDIS
                     LSKEDIIKISGIKPNTYYHNANVRIYEENLKKDLRVKNVKVDLKFPNKINIKIEKRIPI
                     AVALENVNGNITYYCIASDGVILEKSKHLIYDLPVISGLVLNDNNVGDFLEDRMLNIVR
                     GLDYLKINQKYLYNLISEVNFLKLNFYDYNVILYIKSIYNKILITVDMNLMDVMHKVFL
                     AVNLLKGKPGVIDLRSGDIILLGES"
     gene            complement(309780..310523)
                     /locus_tag="BB_0301"
                     /label=BB_0301
                     /db_xref="GeneID:1195138"
     CDS             complement(310559..311617)
                     /codon_start=1
                     /gene="ftsW"
                     /locus_tag="BB_0302"
                     /product="lipid II flippase FtsW"
                     /label=ftsW
                     /note="cell division protein FtsW; identified by match to 
                     protein family HMM PF01098; match to protein family HMM 
                     TIGR02614"
                     /db_xref="GeneID:1195139"
                     /protein_id="NP_212436.2"
                     /translation="MLVLLLLVAYGLVVFYTSSFFLSLELTGNPNFLFFTRLNYLFLSF
                     MVFLVFERISLNFLKKSIFPVLIITLFLIMATFLSPSISGAKRWIFFQGVSIQPSEIFK
                     ISFTIYLSAYLSKFDPRKNNGISYWIKPMLIFAIFWVLIILQNDYSTAIYFAILFFIVL
                     FVSNMAFSYVFAIVVTFLPVSAIFLMLEPYRVSRIFAFLNPYDDPSGKGYQIIASLNAL
                     KSGGILGKGLGMGEVKLGKLPEANSDFIFSVLGEELGFLGVLFAISLFFLFFYFGYFIA
                     IHSNSRFKFFIAFISSLAIFLQSMMNILIAIGLLPPTGINLPFFSSGGSSIIVTMALSG
                     LISNVSKNLSNN"
     gene            complement(310559..311617)
                     /gene="ftsW"
                     /locus_tag="BB_0302"
                     /label=ftsW
                     /db_xref="GeneID:1195139"
     CDS             complement(311660..312715)
                     /codon_start=1
                     /gene="mraY"
                     /locus_tag="BB_0303"
                     /product="phospho-N-acetylmuramoyl-pentapeptide-
                     transferase"
                     /label=mraY
                     /note="identified by match to protein family HMM PF00953;
                     match to protein family HMM TIGR00445"
                     /db_xref="GeneID:1195140"
                     /protein_id="NP_212437.1"
                     /translation="MFYLLGLRLLKYITFRMAYATIFAFLLSLIVGPYIILKLKKLRAD
                     QILREDGPKRHLSEKAGIPTMGGILIFFCVFISLVFWSNILNVYFLIMVFVMLGFAFLG
                     FIDDFLKIKKKTSDGLKARFKIYGQIIFSFFSVGILYYFGGEHVSVIYFPFIKSFQIDL
                     GLFYIPFGMFILISASNSFNLTDGLDGLAIGLSIVITGALIIIAYLTSRADFAAYLHIP
                     NIKGSEELVIFLGALLGGSFGFLWFNAYPAKIMMGDTGSLALGAILGMAALILKSEILF
                     SILAGVFIIETMSVIIQVLVYKKTKKRVFKMAPLHHHFEELGWSEMQVVIRFWIIGLIF
                     AIIALSTIKIR"
     gene            complement(311660..312715)
                     /gene="mraY"
                     /locus_tag="BB_0303"
                     /label=mraY
                     /db_xref="GeneID:1195140"
     CDS             complement(312729..314123)
                     /codon_start=1
                     /locus_tag="BB_0304"
                     /product="UDP-N-acetylmuramoyl-tripeptide--D-alanyl-D-
                     alanine ligas"
                     /label=BB_0304
                     /note="identified by match to protein family HMM PF02875;
                     match to protein family HMM PF08245; match to protein 
                     family HMM TIGR01143"
                     /db_xref="GeneID:1195141"
                     /protein_id="NP_212438.1"
                     /translation="MRIKIKDILISSKDVKFVGNIKNIERVVSFYSLDSREIKDDNIND
                     SLYFAYKGNKVDGFSFVKYLIDLGVKCFACSREHESECIKYLNDNEGLVFLLTSNVIKL
                     LQALASFLIEKTSFKRIAITGSNGKTTTKEMLYSILSKKYKTYKTWGNLNSDIGLPLSI
                     LRVEGNEEYAVFEVGVSYVGEMDLLSQILKPEIVIITNISYAHMQAFKELQAIAFEKSK
                     IIGKNIEIFVVNEMNDYCVYLEKRAKIANPNVKIVYFDFENLSIKSFSFLDGKFSFDFV
                     YKGFEYSILLLGRHNIFNAIGCINLALFLGMREKEIKEGLIETAFQKGRAEILTKNGYL
                     ILNDSYNGNMGSFMALKNMILDLNIQNKKFIVLGSFKELGELAYKTHKDLIQEAISMNF
                     DKIFLIGEEFLDVRDSENLVEKCLYYFSEFDKFIDFFLKSLEPSVFIVIKGSRFNRLER
                     ILNIFR"
     gene            complement(312729..314123)
                     /locus_tag="BB_0304"
                     /label=BB_0304
                     /db_xref="GeneID:1195141"
     CDS             complement(314146..314427)
                     /codon_start=1
                     /locus_tag="BB_0305"
                     /product="hypothetical protein"
                     /label=BB_0305
                     /db_xref="GeneID:1195142"
                     /protein_id="NP_212439.1"
                     /translation="MNSISKIEFKVYCILVLILTVILCFNIYLNFRYVVKLREFNHLDN
                     EQENIIDDNLRLLTVIYELENIDRIESFCFGELNLEKKANEDINIFVE"
     gene            complement(314146..314427)
                     /locus_tag="BB_0305"
                     /label=BB_0305
                     /db_xref="GeneID:1195142"
     CDS             complement(314424..315314)
                     /codon_start=1
                     /locus_tag="BB_0306"
                     /product="rRNA small subunit methyltransferase H"
                     /label=BB_0306
                     /note="identified by match to protein family HMM PF01795;
                     match to protein family HMM TIGR00006"
                     /db_xref="GeneID:1195143"
                     /protein_id="NP_212440.1"
                     /translation="MNNNAFHFPVLLDAICKLIEDLPVKSDLIYIDSTLGEGVHAKAIL
                     EKYDFLSLVGIERDPQILERARQFLSIFEERITYFNDWFDNFFVNYPLNVKANFILVDL
                     GISMFHYKGSKKGFSFLEDEPLDMRLCSSSCKISAAEIVNTYSKYDLEALIYDLSNEHY
                     SRRISKAIVEYRKIKKIETTKELQSIISKVYPFSKVKINPATKTFQALRIYVNDELARL
                     KRSLPFWVENLAKDGILAIITFHSIEDRIVKDFFRSLSCDLYAKISKKPIMPSFDEIKK
                     NKPSRSAKLRVVKKL"
     gene            complement(314424..315314)
                     /locus_tag="BB_0306"
                     /label=BB_0306
                     /db_xref="GeneID:1195143"
     CDS             complement(315307..316143)
                     /codon_start=1
                     /locus_tag="BB_0307"
                     /product="hypothetical protein"
                     /label=BB_0307
                     /db_xref="GeneID:1195144"
                     /protein_id="NP_212441.1"
                     /translation="MILIVFIFFFNILDLYSFLEFRNDEKFALVKDFGVLDNNKLNISL
                     RLRPLEKTVSVFSNNYKILYSKNSLNRDGSILIIFDNDLNLNLEVFGGFLYKLGKIFLK
                     DEKSVIDLVVNDPSAKKIINPLFIIKNRNNVVAETVYTLGRVFLKGKGDDERLELSKNI
                     NLNVDSGQYSLLLYFHTQKVESFENSLKGIYYFEAILNNKSILRSDFQNIFLINDTHTL
                     AQEKNYGLDILNIKKDGGCLKINDLNFVKGKNELKIKYGDVYGNEKKIIYRFKLNE"
     gene            complement(315307..316143)
                     /locus_tag="BB_0307"
                     /label=BB_0307
                     /db_xref="GeneID:1195144"
     CDS             complement(316140..317216)
                     /codon_start=1
                     /locus_tag="BB_0308"
                     /product="hypothetical protein"
                     /label=BB_0308
                     /db_xref="GeneID:1195145"
                     /protein_id="NP_212442.1"
                     /translation="MSFNVEEGTIKFKKLKFFLILSLFLLFIILIDFFIRSTMNVSNFY
                     DFKNFENKSDCKNINLSKNVFVSNKVLSLNFGESCYSLLSDNLISYSDYYYVLFNSGED
                     YSVFSVKNNKFLFTLKLKDFVFAINNLIFTLNNLYKTLEVYDSSGNNILMLNFLSSILS
                     VDYNNEVLVLGLSNGEIYIYKQGKIIYMENFLERKFPTCFVKLSSDNKYLVSLKGSSEY
                     FLEIIDLENNYKKILELNNLTINSFETFIKIDDYHNLFIEGKNSLAVINIKSGRIFKVE
                     NKNSILRASYDYFQNIYRVYFYSESEKIINIKTYSANSFKLFDNIFIKDEISSFVEFGK
                     GLLYFNSNNDLKYLGLAQ"
     gene            complement(316140..317216)
                     /locus_tag="BB_0308"
                     /label=BB_0308
                     /db_xref="GeneID:1195145"
     CDS             complement(317247..318005)
                     /codon_start=1
                     /locus_tag="BB_0309"
                     /product="hypothetical protein"
                     /label=BB_0309
                     /db_xref="GeneID:1195146"
                     /protein_id="NP_212443.2"
                     /translation="MDLIDNENYKKIVYINNLVLRTLNDIAAIKETGEFTSNAKLSFNL
                     IDFNLNVLSYISSLNYFYTRPRLKVNYSIKKILSGLISDFSLVISPVLSITPRELIEMP
                     QALNLNPEERFLIIKKLGYLIDLAKIFSKKDSKTLVFLEDMYLKFIVFSKNIIDFRDFS
                     KNLKLESPYYKFQFEHLIKVLELLEEGAFILRGKYEISGSHEFGLHSLGYLEAGRALAT
                     IASQKEAAEKFSRFHGVWSSKFSSDLIKVK"
     gene            complement(317247..318005)
                     /locus_tag="BB_0309"
                     /label=BB_0309
                     /db_xref="GeneID:1195146"
     CDS             complement(318277..319116)
                     /codon_start=1
                     /locus_tag="BB_0311"
                     /product="NAD kinase"
                     /label=BB_0311
                     /note="identified by match to protein family HMM PF01513"
                     /db_xref="GeneID:1195148"
                     /protein_id="NP_212445.2"
                     /translation="MKNKVLLCINTLKSGASILGNDVKVYLETKYFVEVVLIDVGRPLF
                     SFPKENFLFLITLGGDGTVLLAVNLLLENENIDIPIISINMGNVGFLADIKIEDFKKVI
                     DRFFNNSLVINKKFLLHVTVSQHGKDLISKYALNDIIIRSSVLNKMIYVDLMVNSESFL
                     SYKSDGIIVSTPTGSTGYSFSAGGPILEADLEGFXLTPISPHSVYNRSFVFSKLSKLSI
                     SFSKEYFIAAASIFLDGINFGSFGVDVVFEFKISSQSLNFVSFCTDTFVKRLKNKLL"
     gene            complement(318277..319116)
                     /locus_tag="BB_0311"
                     /label=BB_0311
                     /db_xref="GeneID:1195148"
     CDS             complement(319106..319636)
                     /codon_start=1
                     /locus_tag="BB_0312"
                     /product="purine-binding chemotaxis protein"
                     /label=BB_0312
                     /note="identified by match to protein family HMM PF01584"
                     /db_xref="GeneID:1195149"
                     /protein_id="NP_212446.1"
                     /translation="MFRKESSKDSRSQLQVAGFKIGKESYGVSIEHIREIIKVPSEGVY
                     AIPNVPEYIIGIYNLRGSIIPLINLNIKFGVPSISVTEEDMLLTGYLIVKIKNKLLGIF
                     VDRVLKVISFDDSRVQEPPATLQTLDRKYISGVVKLDEADNLESEYLVLIDIAKIFDKC
                     EFDDIPYKDQYEE"
     gene            complement(319106..319636)
                     /locus_tag="BB_0312"
                     /label=BB_0312
                     /db_xref="GeneID:1195149"
     CDS             complement(319680..320249)
                     /codon_start=1
                     /gene="rrmJ"
                     /locus_tag="BB_0313"
                     /product="rRNA large subunit methyltransferase"
                     /label=rrmJ
                     /note="identified by match to protein family HMM PF01728"
                     /db_xref="GeneID:1195150"
                     /protein_id="NP_212447.2"
                     /translation="MDDEYSKKAKREGYLARSVYKLIEINEKFSLFSSGNVLDIGASPG
                     SFSQYAYKKLKRGILVSVDINDIGLRYDDNFYFIKGDIFLDDTVFKINTFKPYSLVISD
                     VAPKTTGNRLVDTSNSFNLSMRIIDLSLEVLLKKGNLLVKVFQGGDEMQIFKKFEKYFK
                     FVKKIRPKAVRKNSFEIYFLGKSFGK"
     gene            complement(319680..320249)
                     /gene="rrmJ"
                     /locus_tag="BB_0313"
                     /label=rrmJ
                     /db_xref="GeneID:1195150"
     CDS             320309..321352
                     /codon_start=1
                     /locus_tag="BB_0314"
                     /product="octaprenyl-diphosphate synthase"
                     /label=BB_0314
                     /note="identified by match to protein family HMM PF00348"
                     /db_xref="GeneID:1195151"
                     /protein_id="NP_212448.1"
                     /translation="MQNKLFLKNIEKNINKIFSTTNFLNLFKDNDLKFTFKIKKETLDY
                     IKAPAIEIVNRGGKRIRPMIMILLAYALGLKEKNTKLIYKLSLLLELPHSGSLIIDDIE
                     DNSLKRRGASAIHLIYGIDNSINAGNLIYFLPAKLIEKSNLKENQKLLIYENFFTTLSN
                     LHLGQGIDIKFHNESYIPSIKEYISLVELKTASLFGMASFLAAILTNNEDKAKKIYSTF
                     LKLGVYFQIIDDIKNIKNKINGKEFGDDLLEGKKSLPIIYFLQEKKFEPKIISKFNQIK
                     NTKTTKARKEIFKLTEMINSSKSIKNSTIVALKYLNEFKNELNLYPLTNRYKNLLIDTI
                     EQIKEGI"
     gene            320309..321352
                     /locus_tag="BB_0314"
                     /label=BB_0314
                     /db_xref="GeneID:1195151"
     CDS             321352..322038
                     /codon_start=1
                     /locus_tag="BB_0315"
                     /product="hypothetical protein"
                     /label=BB_0315
                     /db_xref="GeneID:1195152"
                     /protein_id="NP_212449.1"
                     /translation="MRKITIMILFYGLIINVCPTTTTSILKLNKKANKHTIEKLYQKSM
                     LLKDSKKYNKAIESLTKIINMDQNQADAHLLLSELEYLNKNWKKAIIKSQDYLKIIDFK
                     DKKNFLDISWAYFLIGEVKNSMDYIIKFFQSGKELFRENIFIAIDALFKKSIYHFTNNE
                     NAAFNAILSSTFQLALNDDTLFIIFLNNLEIIKQIPFYHFNRKKLEELYLQISTLKTIQ
                     NTTCRT"
     gene            321352..322038
                     /locus_tag="BB_0315"
                     /label=BB_0315
                     /db_xref="GeneID:1195152"
     CDS             complement(322040..322846)
                     /codon_start=1
                     /locus_tag="BB_0316"
                     /product="integral membrane protein"
                     /label=BB_0316
                     /note="identified by match to protein family HMM PF02653"
                     /db_xref="GeneID:1195153"
                     /protein_id="NP_212450.1"
                     /translation="MFSIFEQAIVFSYLALGVLYTEKIGFLNVSIEGISYLSIFLTSFF
                     IYLGYGIFMSTIFTLFISFLFGFFLSFVVKKNYDIFIAGIGINIFCYFFVXYLMKSNFN
                     FIPGFTLNLSGNFEIFVFIAVFFIFLFITVYVISYSRIRAVFEFISSGSYEDILGEKIS
                     SRFKSFAIFVSIFTASLAGSFIAVSLNAYSYNLGLNNGWLAICILYIAFSNPLLIFPIS
                     FLIVFFEYQFFRTQEYVNSYFSLSFQFYVAIIINILVSLIKRKDRS"
     gene            complement(322040..322846)
                     /locus_tag="BB_0316"
                     /label=BB_0316
                     /db_xref="GeneID:1195153"
     CDS             complement(322847..323779)
                     /codon_start=1
                     /locus_tag="BB_0317"
                     /product="integral membrane protein"
                     /label=BB_0317
                     /note="identified by match to protein family HMM PF02653"
                     /db_xref="GeneID:1195154"
                     /protein_id="NP_212451.1"
                     /translation="MIFFRNSFMALIFSFSILSISYFFGDFFQFSYIKMISWRFILFLI
                     MATGIATCAKSNSLNLGNEGQIYFGAFLVYIFSSFFGLTYFNFVFLILLSSFFVGLLGL
                     IPFFITFFFGLNKALTGLLISYGNQRLVDGFILNMLKTGSFSNQTKRINSLFALDSSLI
                     YLFLLGVSVWLFYVFIHKKTIYGLQLEILSNKKKIDIFFNINEFKYKFFAVFGSAFLNG
                     LAGSMFVVFFRPYLVLGLTSGLGWSSLIVAVISGFNYVYVLFFSLLFSILIEFNNFLNI
                     NYDFKYEFIGLCQSIAIFISLFLIKARKK"
     gene            complement(322847..323779)
                     /locus_tag="BB_0317"
                     /label=BB_0317
                     /db_xref="GeneID:1195154"
     CDS             complement(323776..325236)
                     /codon_start=1
                     /locus_tag="BB_0318"
                     /product="ABC transporter ATP-binding protein"
                     /label=BB_0318
                     /note="identified by match to protein family HMM PF00005"
                     /db_xref="GeneID:1195155"
                     /protein_id="NP_212452.1"
                     /translation="MVEFKNIVKYFPDIDKPILDSINLKIGEVKIFTVVGKNGEGKSTL
                     AKIIAGLIEFDEGEILVNGIKQKNWNVDKAKNNGIYLVSQVPNLKMNLRVWEYLSIYWF
                     GYEFFMPMNKSKTYKYYRWLMQFYKISFDLDKKIKDLNIKEIYFLLIIAALKENAKIII
                     FDESAAYFSQKEAQAFIKLLVLLKKSGVASLFITHSEITDAIKFSDEFIILKDGKCFRT
                     VNKESILSKLESSSDKVFVANINCNKFEKDPIKFNLFFEDFWKYDVSFSLNKRGVLGII
                     GEEAVIKTWEKLFLGELLFVGCIKIDGIRYERINIFECKAGFLPLGIGNLFPDNSSILD
                     NFLAKFMNFENKIFIRQSYINQIKDFFKKKMEFYSEEKIYRILYSKSLAFSGGTLKKFA
                     LYREMYIAKSFLICFSPLSNLDHKAYNEMSVAIRNYSKEKPVLLITSNLDELLLLSDNI
                     LAMKMGEVLLNVSREKISKEKLKELLFL"
     gene            complement(323776..325236)
                     /locus_tag="BB_0318"
                     /label=BB_0318
                     /db_xref="GeneID:1195155"
     CDS             complement(325236..326288)
                     /codon_start=1
                     /locus_tag="BB_0319"
                     /product="hypothetical protein"
                     /label=BB_0319
                     /note="identified by match to protein family HMM PF02608"
                     /db_xref="GeneID:1195156"
                     /protein_id="NP_212453.1"
                     /translation="MSKKVFFKGFWILFTIFHLYLFVYLIFFKKRKVDISNKTNIALFI
                     PGVISGSPSYKEMYDSLFEFKKNHENLEIKVLEAGFNQSEWIEMLEKLLTSKKYDFLIT
                     TNNAMQDIVDSVSSNYPYTKFLIFDSLVKNTNKQVYSVSYNVAEEAYILGYYVGLFLKE
                     FIKSGFGNAALIAGQNYPVMNDYIYRYFKKGILDTGMRSEVYYRVLGNWHDSNLAKLLS
                     DSLIKDSGALVILPIVGPAVEGVLSSVRENNISAVLFDSEDYLDNKENIIGSGITNQKY
                     YVSHILDKALKSEINYGNSDIFGIKHKGVLFNVSNVFYLERTSQKLKEDLLKKIEEVSA
                     NGIKINLEQN"
     gene            complement(325236..326288)
                     /locus_tag="BB_0319"
                     /label=BB_0319
                     /db_xref="GeneID:1195156"
     CDS             complement(326469..326666)
                     /codon_start=1
                     /locus_tag="BB_0321"
                     /product="hypothetical protein"
                     /label=BB_0321
                     /db_xref="GeneID:1195158"
                     /protein_id="NP_212455.1"
                     /translation="MLDGMVYSLKIQIEEEINIFVFISCLKLLISAILKKMKNFQVLLY
                     YSTKFKIHIHNLLNILLNLG"
     gene            complement(326469..326666)
                     /locus_tag="BB_0321"
                     /label=BB_0321
                     /db_xref="GeneID:1195158"
     CDS             complement(326699..327757)
                     /codon_start=1
                     /locus_tag="BB_0322"
                     /product="hypothetical protein"
                     /label=BB_0322
                     /db_xref="GeneID:1195159"
                     /protein_id="NP_212456.1"
                     /translation="MLSSRTLFSQVAVVKEIEGRVSVVRNTFPVKLDLDDEIFEYDFIE
                     VGENSKLKINLYEINGISVDLIFYSNTNSFVFYSSLKDLQDAKIYLFRGSVDAIIHSIV
                     KGSSFSVIIDNNLFKAENTSKFYVNSDYFNNCFINVYKGSIRHINKTEYLIFPNTSLLL
                     FNGNSFLHKVNEGTLKGVNQNFIRMAKDNFMSLNKRFLYFFVLKYIEDSFRFNFMYNYL
                     MKDFKFNSIYSKWSLEDKNYKFGNRVDMIKNVNYLKGRIGVLFNNFVDLANRFYFVDDV
                     LKYFSTFFDNSTTVNGPISKFLKDYKANKNLLKNKFFKTIHSLKMYLRRSNDDITSNLN
                     VNELYLLRPREF"
     gene            complement(326699..327757)
                     /locus_tag="BB_0322"
                     /label=BB_0322
                     /db_xref="GeneID:1195159"
     CDS             328032..329165
                     /codon_start=1
                     /locus_tag="BB_0323"
                     /product="hypothetical protein"
                     /label=BB_0323
                     /note="identified by match to protein family HMM PF01476"
                     /db_xref="GeneID:1195160"
                     /protein_id="NP_212457.1"
                     /translation="MNIKNKLISLLIVVAISFIACKTPPESRESKNAKIAQPDNKNFQL
                     RDIKDIKNELIRERGHLFYSKEFNEAERLEEAMKQSFSKKKAIEGNEIALKVLERYKTI
                     IRETREKKEKTNYLKENIEKYLNDAEANEAYIWIPLEIDEVNNLYFEATRKYKNYDLDN
                     ALDMYSKAFNRAQQAAKNAKEAKALKETDERMYKQLKALEAASNLPIYSNNKLIKPSPW
                     NGRAFIKERNSHLNLLNTNKDTYLLGEAEISIPIVLAYEEKVEIAKNSKPQEQFKTLEL
                     IERSRTLWEKGVEAKNVKNFRLANELFLESARYLEAYQSNASSELYVIKIGNTLWGISK
                     KLYNDPYLWPKIWFANRQKIQNPDLIHSNWKIIIPAK"
     gene            328032..329165
                     /locus_tag="BB_0323"
                     /label=BB_0323
                     /db_xref="GeneID:1195160"
     CDS             329262..329621
                     /codon_start=1
                     /locus_tag="BB_0324"
                     /product="hypothetical protein"
                     /label=BB_0324
                     /db_xref="GeneID:1195161"
                     /protein_id="NP_212458.1"
                     /translation="MKKLILLNLIFISCYTINLEKLTKETPYGVYLREAQKAVNVNDYN
                     SALKAYEKMIQNFAHNSNIVATGKYEIAFIYYTTNKTEKAKKIFEELIGNNMEMPKWIK
                     PLAKKILNKIENNKK"
     gene            329262..329621
                     /locus_tag="BB_0324"
                     /label=BB_0324
                     /db_xref="GeneID:1195161"
     CDS             complement(329643..330752)
                     /codon_start=1
                     /locus_tag="BB_0325"
                     /product="hypothetical protein"
                     /label=BB_0325
                     /db_xref="GeneID:1195162"
                     /protein_id="NP_212459.1"
                     /translation="MKKIFLFLFISFYLFGFEDSSLKIGIDDVYVEAHEEGFHLFIRKK
                     PAIKSVILTESFEIPDKKKDVATYSFRTLSYNKVNGDEIRILNGRVIKNKELLSLTSST
                     PVPNKKFGEAFHILIPKKLKYGFPNFSTRSGDIDLEVLKSKKEPFWFSIRSFEKKYNDY
                     LGRYQDNAYELLFKDDQNQGKIEFNELKDTFTKFSDEVVIANNGIDIVDKINKILKNSE
                     DSVYDLDLVLVVDVTDSMKSNIEILKEHLFSIIEPQLQKFKSYRIGLVFYKDYLEDFLT
                     KAFDFNTIPYLNNILKYVNVGGGGDYPEAVFEGIDAAVTQFDWRAERRFIIVIGDAPPH
                     EYPRGSIVYKDVINSAKEKDITIYGIIFQ"
     gene            complement(329643..330752)
                     /locus_tag="BB_0325"
                     /label=BB_0325
                     /db_xref="GeneID:1195162"
     CDS             complement(330803..333598)
                     /codon_start=1
                     /locus_tag="BB_0326"
                     /product="hypothetical protein"
                     /label=BB_0326
                     /db_xref="GeneID:1195163"
                     /protein_id="NP_212460.1"
                     /translation="MPDVDKIIQFKREILDNLSNERLSKESFGLSMDVKLPEPGESIVP
                     WIGEDLALDETDDELDLNFMLDALENEDKLSYSDIFNDNLPLSGSNLRVDVDSELSTLN
                     NDFDVSSSDSFENNIDKVLDDNSIDLEIASKLDFDNLINSPELSSEELINNQGNNNFFE
                     ANNDSSVLGDSNFLQSNEFNIDDAVNGKNQTDEQSEMFVGDSLNLSADEDDFENVIDDF
                     KFLEYDQNANFKRFEFKVNYPLFLKHLNSYPRNLRIAIAEALTKENVSRFKLEALIDLV
                     EKNKKRLKFIAKFVGDIVGRSIKLPVIYFKAEEFSKLQQKLSYRVSRALLPLIKIASFF
                     VVLVLVSLYLIVDVIFFYVASESKYKEGIESIYANKRDLAKSIFRDAYYIRPDDKWFIN
                     YAKAFEDVRDFDSAEEKYEELFTIEPFSKNSTNRRRKKFNKEGYISYASMKIGLGEHSE
                     ANSILDEVISYDLYDYDALVLKGDNYFKWAKTNSNYYKDSINSYTVVLSKYGQKKEILF
                     KLFNAYIEANLDTESDNVNNFIKSNEILDIDEVVYTKYAKKLVDKYISFVTYNQRANNL
                     AINLNYLNGQTNLLNKEFSDFKRNDGRTIFKLDNNVNMNSEIEYILRKILNKNPNYDKA
                     LFESGRYSYYIGDFKKAEVYLLKALNSFRHKNSIEDAGDKILAYKILADIYEKTRDSLR
                     ASNIIGLALSDYSFYKKHNLIKGSKEISSIYEKQGDILRSLNDFKSAISSYKLAINEGV
                     DYPDVYYKVGLLSYRENNYDDALKYLFKVESMAGFSSSNEVLNTIALTLYKIGDFLASR
                     SYYLRVMQNLELEKANVLNFNPKENDYHKTLLLKEIETYNNLGVVEVMASFSSIRDTKL
                     FNSGVSNLSESAKIFDILNRDEDMVKSVKKDLASLNLRNIFKNSFSKSNVLFYENLSEK
                     L"
     gene            complement(330803..333598)
                     /locus_tag="BB_0326"
                     /label=BB_0326
                     /db_xref="GeneID:1195163"
     CDS             complement(333619..334515)
                     /codon_start=1
                     /locus_tag="BB_0327"
                     /product="glycerol-3-phosphate O-acyltransferase"
                     /label=BB_0327
                     /db_xref="GeneID:1195164"
                     /protein_id="NP_212461.1"
                     /translation="MFVQNESFDKYFKDMESDFVSQFKSVENVNYLDKSYRNADSKSRR
                     LADRMIERLLESGSTIVGIQNILELYQKTKSGKSSIILMEHYSNFDFPCFQFLLYKMGY
                     HDIADHIIPIAGVKLFRDNLFVKTLSLGYNAILVYPPHAFVGVGLEHARQRRVFNTNSM
                     KYIYEKKNSGYIILIFPTATRYRKGRPETKKIILEIGNYFKIFDYYLMIGVNGNVLEVS
                     EDGDMSHDVFKRDSLIYNADKVISIAEYRDEILNTLKDSQTEITKEVLGLKIAEDLENR
                     FNVLHAKGHEFYKKSFL"
     gene            complement(333619..334515)
                     /locus_tag="BB_0327"
                     /label=BB_0327
                     /db_xref="GeneID:1195164"
     CDS             334937..336508
                     /codon_start=1
                     /locus_tag="BB_0328"
                     /product="family 5 extracellular solute-binding protein"
                     /label=BB_0328
                     /note="identified by match to protein family HMM PF00496"
                     /db_xref="GeneID:1195165"
                     /protein_id="NP_212462.2"
                     /translation="MKYIKIALMLIIFSLIACISNAKKEKIVFRVSNLSEPSSLDPQLS
                     TDLYGSNIITNLFLGLAVKDSQTGKYKPGLAKSWNISEDGIIYTFNLREDIVWSDGVAI
                     TAEEIKKSYLRILNKKTAAMYANLIKSTIKNAQEYFDETVPESELGIKAIDSKTLEITL
                     TSPKPYFPDMLTHSAYIPVPMHIVEKYGENWTNPENIVVSGAYKLKERSINDKIVIEKN
                     EKYYNAKNVEIDEVIFYPTEGSVAYNMYINGELDFLQGAEKNNLEEIKIRDDYYSGLKN
                     GMAYIAFNTTIKPLDNLKVRQAISLAIDRETLTKVVLKGSSDPTRNLTPKFDDYSYGKN
                     LILFDPENAKKLLAEAGYPDGKGFPTLKYKISEGRPTTAEFLQEQFKKILNINLEIENE
                     EWTTFLGSRRTGNYQMSSVGWIGDYFDPLTFLDSLFTTENHFLGAYKYSNKEYDALIKK
                     SNFELDPIKRQDILRQAEEIIAEKDFPMAPLYIPKSHYLFRNDKWTGWVPNIAESYLYE
                     DIKTKK"
     gene            334937..336508
                     /locus_tag="BB_0328"
                     /label=BB_0328
                     /db_xref="GeneID:1195165"
     CDS             336629..338215
                     /codon_start=1
                     /locus_tag="BB_0329"
                     /product="ABC transporter substrate-binding protein"
                     /label=BB_0329
                     /db_xref="GeneID:1195166"
                     /protein_id="YP_008686571.1"
                     /translation="MKLQRSLFLIIFFLTFLCCNNKERKEGVSFKISLGAEPSSLDPQL
                     AEDNVASKMIDTMFRGIVTGDPNTGGNKPGLAKGWDISSDGTVYTFNLREKITWSDGVA
                     ITAEGIRKSYLRILNKETGSKYVEMVKSVIKNGQKYFDGQVTDSELGIRAIDEKTLEIT
                     LESPKPYFIDMLVHQSFIPVPVHVTEKYGQNWTSPENMVTSGPFKLKERIPNEKYVFEK
                     NNKYYDSNEVELEEITFYTTNDSSTAYKMYENEELDAIFGSIPPDLIKNLKLRSDYYSS
                     AVNAIYFYAFNTHIKPLDNVKIRKALTLAIDRETLTYKVLDNGTTPTRRATPNFSSYSY
                     AKSLELFNPEIAKTLLAEAGYPNGNGFPILKLKYNTNEANKKICEFIQNQWKKNLNIDV
                     ELENEEWTTYLNTKANGNYEIARAGWIGDYADPLTFLSIFTQGYTQFSSHNYSNPEYNE
                     LIKKSDLELDPIKRQDILRQAEEIIIEKDFPIAPIYIYGNSYLFRNDKWTGWNTNILER
                     FDLSQLKLKNK"
     gene            336629..338215
                     /locus_tag="BB_0329"
                     /label=BB_0329
                     /db_xref="GeneID:1195166"
     CDS             338358..339983
                     /codon_start=1
                     /locus_tag="BB_0330"
                     /product="peptide ABC transporter substrate-binding
                     protein"
                     /label=BB_0330
                     /note="identified by match to protein family HMM PF00496"
                     /db_xref="GeneID:1195167"
                     /protein_id="NP_212464.1"
                     /translation="MSFNKTKKIGKKIKIVTLLMLAVSLIACNNNSEKEKLAFKVYIGG
                     APSSLDPHLVDETIGARILEQIFSGLLTLNTKTGKLKPGLAKNWEASKDKKTYQFYLRD
                     NLFWSDGVEITAEGIRKSFLRILNKETGSTNVDMLKSIIKNGQEYFDGKVSDSELGIKA
                     IDSKTLEITLTAPKPYFLELLLHYAFMPVPIHVIEKYKGNWTSPENMVTSGPFKLKKRL
                     PNEKIIFEKNERYYNAKEVELDELVYITSDNDLTVYNMYKNNEIDAIFNSIPPDIVNEI
                     KLQKDYYQHKSNAIYLYSFNTKIKPLDDARVREALTLAIDRETLTYKVLNDGTVPTREI
                     TPDLKNYNYGKKLALFDPEKSKKLLADAGYPNGKGFPMLTLKYNTNETHKKIAAFIQNQ
                     WKKILNINLMLTNENWPVLTNSRNTGNFEIIRVGRIGEYLDPHTYFTIFTRENSQLASY
                     GYSNLEFDKLIRESDLEKDPIKRKQLLRKAESIIIEKDFPAAPIYIYSGHYLFRNDKWT
                     GWNPNVSEVYYLSELKPIKNAKHN"
     gene            338358..339983
                     /locus_tag="BB_0330"
                     /label=BB_0330
                     /db_xref="GeneID:1195167"
     CDS             complement(340062..340217)
                     /codon_start=1
                     /locus_tag="BB_0331"
                     /product="hypothetical protein"
                     /label=BB_0331
                     /db_xref="GeneID:1195168"
                     /protein_id="NP_212465.1"
                     /translation="MSNLIFNKMYFLFLIFYLKFYSLDLRRIFLCKILSKIIIESYTLF
                     MYFCFK"
     gene            complement(340062..340217)
                     /locus_tag="BB_0331"
                     /label=BB_0331
                     /db_xref="GeneID:1195168"
     CDS             340341..341261
                     /codon_start=1
                     /locus_tag="BB_0332"
                     /product="peptide ABC transporter permease"
                     /label=BB_0332
                     /note="identified by match to protein family HMM PF00528"
                     /db_xref="GeneID:1195169"
                     /protein_id="NP_212466.1"
                     /translation="MLKFTLKKILGIIPTLLVIIFLCFFVMRMAPGSPFDSEKPIDPQV
                     KARLMEKYHLDKPFYIQAFYYITNALRGDLGPSLKKKDLTVSQYIKLGFPKSLTLGVIS
                     LIISLSIGIPIGILAAIYKNTYVDYIITSIAILGISIPLFVIGPILQYFFAIKWGLLYT
                     SGWITERGGFSNLILPIITLSMPNVAIFARIIRGSMLEIIQSDFIRTARAKGLSFKKIV
                     IKHMLRGAMLPVVSYIGPAFAAIISGSVVIEKIFRIAGMGMFITESALNRDYPVLMGGL
                     LVYSIILLISILISDIIYKILDPRV"
     gene            340341..341261
                     /locus_tag="BB_0332"
                     /label=BB_0332
                     /db_xref="GeneID:1195169"
     CDS             341274..342323
                     /codon_start=1
                     /locus_tag="BB_0333"
                     /product="peptide ABC transporter permease"
                     /label=BB_0333
                     /note="identified by match to protein family HMM PF00528"
                     /db_xref="GeneID:1195170"
                     /protein_id="NP_212467.1"
                     /translation="MNSLEKQNEENNSKLERRAWSRFKENKLAFGSLFVIGFYISIAIL
                     QPILPIYKYHTQIVEHSDLPPSFQAAGELWYNKEKKFIEKLAKKEKREINEEELKKLED
                     IKRKIENEVQIIDKKEVKIHKRVYLLGTDNLGRDLLARLIQGSQISLSVGFIGAFLSMI
                     IGTILGSIAGFFGGLPDKIITKTIEILYALPYLLIVIILMAIMERSIIGLFIALAFVSW
                     LTVARVVRGQVQSLSSSEFIQAAKTLGATNQRIILKHLIPNSIGMIVIFTTIRVPSFIM
                     AEAFLSFLGLGISAPMTSWGELVQNGIATFVEYPWKVFIPAIVMTIFLLFMNFLGDGLR
                     DAFDPKDSI"
     gene            341274..342323
                     /locus_tag="BB_0333"
                     /label=BB_0333
                     /db_xref="GeneID:1195170"
     CDS             342335..343207
                     /codon_start=1
                     /locus_tag="BB_0334"
                     /product="peptide ABC transporter ATP-binding protein"
                     /label=BB_0334
                     /note="identified by match to protein family HMM PF00005;
                     match to protein family HMM PF08352"
                     /db_xref="GeneID:1195171"
                     /protein_id="NP_212468.1"
                     /translation="MEKENILEIKNLTIEFRLKHTTIHPVSNVNLSVKRGEIRAIVGES
                     GSGKSVTSMAILKLLPELTTVYKSGEILFENQDLLKLSEKELLKIRGNKISMIFQDPMT
                     SLNPFLRISTQLEETIILHQGLGKKEAKEKAIEMLKTVGVVNAEERIKHFPHQFSGGMR
                     QRVMIAMALSCHPSLLIADEPTTALDVTIQEQILLLIKNLSKKFNTSTIFITHDLAVVA
                     EICDTVSVMYQGKIVEEGTVEEIFNNPKHPYTIGLLKSILTLEHDPNKKLYSTKENPMK
                     ITKTSTEEF"
     gene            342335..343207
                     /locus_tag="BB_0334"
                     /label=BB_0334
                     /db_xref="GeneID:1195171"
     CDS             343208..344179
                     /codon_start=1
                     /locus_tag="BB_0335"
                     /product="peptide ABC transporter ATP-binding protein"
                     /label=BB_0335
                     /note="identified by match to protein family HMM PF00005;
                     match to protein family HMM PF08352"
                     /db_xref="GeneID:1195172"
                     /protein_id="NP_212469.1"
                     /translation="MSSKKEIILKVENLMQTFTTGEDFLFWKNKQKVNAVNNVSFEVEK
                     NKTLGLVGESGCGKSTTLRSIMQLYTPTSGNIYFNGKNITKLSKKELLKTKKDMQMVFQ
                     DPHTSLDPRMTIKEIIAEPLEIYNENKILPKTKQEIEQRVNELTDIVGLHKSMLTRYPH
                     EFSGGQRQRIGIARALALNPKLLLLDEAVSALDVSIRAQILNLLKALQKEFNLSYLFIS
                     HDLAVVKYMSDKIAVMYLGVILELAPRETLFSNPIHPYTKMLIASIPEINPEKRKNKNI
                     KLDEQTLANIRKIHLSTQVHPKLEEVEKDHFVSKYLFDEMNR"
     gene            343208..344179
                     /locus_tag="BB_0335"
                     /label=BB_0335
                     /db_xref="GeneID:1195172"
     CDS             complement(344192..344932)
                     /codon_start=1
                     /locus_tag="BB_0336"
                     /product="hypothetical protein"
                     /label=BB_0336
                     /db_xref="GeneID:1195173"
                     /protein_id="YP_008686572.1"
                     /translation="MYLLVFVALCVNNLFSDDYLIYDFDLSLNEFLEVSTRKDNLEPMV
                     DSNRILLFYPPKKEIRKIFAAFDFDQYSKKYLFKKNEHGVFFVKVNIPHGTSSIKYRLI
                     VDGVWTNDEYNKNVVYNEDLIPFSKIEIAKEKSSYISLRNPIQSYDNNEIEIFYIGRPG
                     QIVTIAGSFNNFNPFLNRLIEKEDNKGIYTIKLKNLPKDRIYYYFIDSGNKVIDKNNVN
                     RINLYFVEGIDNKIDFEVSYFDHK"
     gene            complement(344192..344932)
                     /locus_tag="BB_0336"
                     /label=BB_0336
                     /db_xref="GeneID:1195173"
     CDS             345063..346364
                     /codon_start=1
                     /gene="eno"
                     /locus_tag="BB_0337"
                     /product="enolase"
                     /label=eno
                     /note="identified by match to protein family HMM PF00113;
                     match to protein family HMM PF03952; match to protein 
                     family HMM TIGR01060"
                     /db_xref="GeneID:1195174"
                     /protein_id="NP_212471.1"
                     /translation="MGFHIYEIKARQIIDSRGNPTVEADVILEDGTYGRAAVPSGASTG
                     INEAVELRDGDKSVYMGKGVLKAIENIKNIIAPELEGMSALNQVAIDRKMLELDGTPTK
                     EKLGANAILAVSMATAKAAAKYLGLRPYQYLGAYKANILPTPMCNIINGGAHSDNSVDF
                     QEFMIMPIGAKTFSEAIRMAAEVFHTLKGILSGKGYATSVGDEGGFAPNLKSNEEACEV
                     IIEAIKKAGYEPGKDIAIALDPATSELYDPKTKKYVLKWSTKEKLTSEQMVEYWAKWVE
                     KYPIISIEDGMAEEDWDGWKKLTDKIGNKIQLVGDDLFVTNTSFLKKGIEMGVANSILI
                     KVNQIGTLTETFEAVEMAKKAGYTAIVSHRSGETEDTTIADLVVALGTGQIKTGSLSRT
                     DRIAKYNQLIRIEEELETTAEYHGKSVFYSIKQK"
     gene            345063..346364
                     /gene="eno"
                     /locus_tag="BB_0337"
                     /label=eno
                     /db_xref="GeneID:1195174"
     CDS             complement(346431..346841)
                     /codon_start=1
                     /gene="rpsI"
                     /locus_tag="BB_0338"
                     /product="30S ribosomal protein S9"
                     /label=rpsI
                     /note="identified by match to protein family HMM PF00380"
                     /db_xref="GeneID:1195175"
                     /protein_id="NP_212472.1"
                     /translation="MKKSNFSNVNLSMGTGRRKSSVARVYIREGSGNIKVNNRDFDSYI
                     QLENLRTMALSPLVLTNTLGKYDLYINVYGGGISGQSGAIRHGISRALFKLDESNKMIL
                     RSNGFLTRDSRKVERKKFGQKKARKSFQFSKR"
     gene            complement(346431..346841)
                     /gene="rpsI"
                     /locus_tag="BB_0338"
                     /label=rpsI
                     /db_xref="GeneID:1195175"
     CDS             complement(346861..347301)
                     /codon_start=1
                     /gene="rplM"
                     /locus_tag="BB_0339"
                     /product="50S ribosomal protein L13"
                     /label=rplM
                     /note="identified by match to protein family HMM PF00572;
                     match to protein family HMM TIGR01066"
                     /db_xref="GeneID:1195176"
                     /protein_id="NP_212473.1"
                     /translation="MNKITNNDTIWIKPKTVEKKWYVIDAADRILGKVAVDVVKILRGK
                     HKAYYTPHQDLGDNVIIINASKVKLTGKKYQQKLYYRHSRYPGGLYSDTFRTLSERKPC
                     APLEIAIKGMLPKGPLGRNLFRNLKVFSGSEHTLKAQNPIKL"
     gene            complement(346861..347301)
                     /gene="rplM"
                     /locus_tag="BB_0339"
                     /label=rplM
                     /db_xref="GeneID:1195176"
     CDS             complement(347351..348160)
                     /codon_start=1
                     /locus_tag="BB_0340"
                     /product="hypothetical protein"
                     /label=BB_0340
                     /db_xref="GeneID:1195177"
                     /protein_id="NP_212474.1"
                     /translation="MYDLPLIDNLPVIKRARFFYLYDIHGKRYLDLYLNGGRNFLGYRV
                     QGLNRLFKQTMSRGLISPYPSVFKNQFINLVFTFFKEAGSVYIFKLEKDAKEFLLSLTG
                     KNKFFMPWEKEEGIYEFRVGFSNIKYPMIFNIPLPDFMSVSIVVMDNLSRKIEFKDNFD
                     AVTLSLARHTLSKLLFYKKNIDIDFNSFATPLFRIADRYMLPLYDACYHAEIFNEFLKF
                     GYLISPNFSIPSIVPLKFSKGDLDNFKKLCFALKNKFIDGLDSDPYK"
     gene            complement(347351..348160)
                     /locus_tag="BB_0340"
                     /label=BB_0340
                     /db_xref="GeneID:1195177"
     CDS             complement(348153..349610)
                     /codon_start=1
                     /locus_tag="BB_0341"
                     /product="aspartyl/glutamyl-tRNA(Asn/Gln) amidotransferase
                     subunit B"
                     /label=BB_0341
                     /note="identified by match to protein family HMM PF01162;
                     match to protein family HMM PF02637; match to protein 
                     family HMM PF02934; match to protein family HMM TIGR00133"
                     /db_xref="GeneID:1195178"
                     /protein_id="NP_212475.1"
                     /translation="MEYKLVIGLEIHVQLGLKTKAFCGCKNEFGGVPNSRVCPICLGLP
                     GSLPSVNVELINSAILAGHATNSKIRNVVKFDRKHYYYPDLPKGYQISQNDKPICEGGS
                     LLIETPSGPKKINIIRIHMEEDSGKSLHLLDSENQSYVDFNRSGAPLLEIVSAPDINSG
                     DEAVAFLSSLREIFRYLDLSECNMENGSFRCDVNVNLIVKENGVEHKTPIAEIKNLNSF
                     KSIKAAIEYEELRQQQEWIQFKKTLNSCGKHTRGFDDRSGVTVIQRNKETVSDYRYFQE
                     PDLPLIEIDDSYIDNIKNLKLIELPFHARIRLKGQYGLSDFDVITLTADKHLLKYFEEA
                     VINSSDPKKVANWILSEVLSVLNDKGISVLEFNLLPSYITELVEFIVAGKISGKMAKRV
                     FSEMMTRGVSASVVISENQLEQVSDKFVIKQIVLEVLDENPKSIELYKKGKDHAIKFMM
                     GQIMKKSSGKINPILANEILLESLSNV"
     gene            complement(348153..349610)
                     /locus_tag="BB_0341"
                     /label=BB_0341
                     /db_xref="GeneID:1195178"
     CDS             complement(349600..351045)
                     /codon_start=1
                     /locus_tag="BB_0342"
                     /product="glutamyl-tRNA(Gln) amidotransferase subunit A"
                     /label=BB_0342
                     /note="identified by match to protein family HMM PF01425;
                     match to protein family HMM TIGR00132"
                     /db_xref="GeneID:1195179"
                     /protein_id="NP_212476.2"
                     /translation="MDLSNLTLTKIQELVLTRKCKIYDILLAYKNNYELNKDINGYIEF
                     FDDSLEIAKRYDDCLKNCELEDLPLIGMLIAVKDNISIQDKSLTCASEILKGYISPYDA
                     TVIKRLKNKGAILIGRTNMDEFAMGSTCEFSYYGATLNPLNREYVIGGSSGGSAAVVAA
                     FQAPFSLGSDTGGSVRLPASFSGILGFKPSYGGLSRYGLASYASSFDQIGFFSHSIEDI
                     ALILKHTCGSDKMDSTSVDIFDDFYPLKIESLQGKNLAVIKELSEDLMDKNVANSFAKF
                     KLDLLSKGINIKEVSIEEINFILSIYYIISPVEASSNLARYTGLCYGKRISEGLSLNDF
                     YFKHRSNFLSEEVKRRIVLGNYLLSERYDSKYYAKACEILQNLIIPKFNKLFESCDFII
                     TPTSFVKPFRLGLDFDDPVKMYYSDICTVIANLIGAPAISLPYSKDEEGLSIGMQIIGR
                     SKKDFELLSFSKNVIRELGLNGI"
     gene            complement(349600..351045)
                     /locus_tag="BB_0342"
                     /label=BB_0342
                     /db_xref="GeneID:1195179"
     CDS             complement(351056..351331)
                     /codon_start=1
                     /gene="gatC"
                     /locus_tag="BB_0343"
                     /product="glutamyl-tRNA(Gln) amidotransferase subunit C"
                     /label=gatC
                     /note="identified by match to protein family HMM PF02686;
                     match to protein family HMM TIGR00135"
                     /db_xref="GeneID:1195180"
                     /protein_id="NP_212477.1"
                     /translation="MKDIHLKNSLKLSLVTLSRESEDKFISKFEKVIKLVNKISNFEVQ
                     INFNANKKKISTLREDKVEFSLSIEAIKKLSNSFLDGYFSSPKILE"
     gene            complement(351056..351331)
                     /gene="gatC"
                     /locus_tag="BB_0343"
                     /label=gatC
                     /db_xref="GeneID:1195180"
     CDS             complement(351341..353437)
                     /codon_start=1
                     /locus_tag="BB_0344"
                     /product="DNA helicase"
                     /label=BB_0344
                     /note="identified by match to protein family HMM PF00580"
                     /db_xref="GeneID:1195181"
                     /protein_id="NP_212478.2"
                     /translation="MDKIKKFFSSLNTSQEKIVFSKSKNPMLVLAGPGSGKTRVIIAKI
                     VYLIKYMNIDPNEILALTFTNKAANEMNDRINDLLKFDKKLHIQTFHSFGSWLLRVYYK
                     DFNENYDSNFTIWDTNDVVKFVKQIDLAPNLEMAKHIAALILKDKENFFLEKFIQFTEK
                     EYEYIKIYEEEKAKNNAFDFSDLIIKPILMLRQSKSLKESIQSRFKVIFVDEYQDTNYS
                     QFLFLKELYLDGMYFMVVGDEDQSIYSFRGARIENILEFEKTFDNVIKFYLVQNYRSNS
                     NIVGIANEVISKNKNRYEKQITTQNSSNKRMKFLVFQSTSDEAEYFSNLLISNDIKTAI
                     LYRFNSQSFHFETSFLKKNIPYKVLGSIKFYDREEIKDIICLLRLFINKKDKISFLRMI
                     NKPSRGIGKTTLDKIISSLNDKDVNFNLFCASKKTLGLLKNRAKESLLLFLNVYEELGK
                     KLFEDNYINLSAFIEDVVIRFGLLDYYRKFDKDEKLRNIDELINSGIEYSGTFEGLAIF
                     LENSSLSPLISGDFKSNILLSSIHGVKGLEFDRVVISGLEKGLLPAEIEELTEDRLEEE
                     RRLFYVAITRAKSELIVTLNLRRAFRGSYKGTLPSVFFQDIDKNSYDIIFIPEYLKENF
                     NNFFINNKRDIGFNIGDYIIYNGEKGIVVDSWYQSNLQFVKISLRNGKKAILSPEYIKK
                     IVKV"
     gene            complement(351341..353437)
                     /locus_tag="BB_0344"
                     /label=BB_0344
                     /db_xref="GeneID:1195181"
     CDS             complement(353440..354636)
                     /codon_start=1
                     /locus_tag="BB_0345"
                     /product="hypothetical protein"
                     /label=BB_0345
                     /db_xref="GeneID:1195182"
                     /protein_id="NP_212479.1"
                     /translation="MKENDFIKFGSYLRKVRDSKNLTLEMVAEDIKISIKYLKALEESN
                     IEIFPNEVLAVGFLRTYSEYLDIDSRLISTLFKDYKSRLNNSYIGIKSEDKISNLGFLS
                     DNKVSEKKIFFFSLESLSIFKVFLGIVGVLLLFVFLYFREVEGYFKKFFNLSQDEKIIS
                     NIHEVSFDKKNFWNVSLKEGDFLSLTYSDDIAKYRASFIGDDLVIVDESKKSKNILNLG
                     EFKEINLDDNIRVKIIYENYYYDKLKIAHVSLESFALNVKYVSETNIDNRFNILNWQFD
                     VKGTEKLPSSNYLTLYSSQKLSNVDLKIDFLNDTFFRYADENNLYGKSLFASKGIPINL
                     AFEKSLILFFSRLSDVNIILNDRDITPFLKEQGKEIFAVQFFWVKTPSGFDLKVSEVY"
     gene            complement(353440..354636)
                     /locus_tag="BB_0345"
                     /label=BB_0345
                     /db_xref="GeneID:1195182"
     CDS             complement(354648..355298)
                     /codon_start=1
                     /locus_tag="BB_0346"
                     /product="export chaperone"
                     /label=BB_0346
                     /db_xref="GeneID:1195183"
                     /protein_id="NP_212480.1"
                     /translation="MIKTILLLVLYPVVVFSQISANQYFEGIYAKYQNIEDMQATINFT
                     LKGLKQTGVLLYKFPDKFIINLDSNNQVFVSDGEFLTVYVPSLGTSFNQQLLKGSSGGG
                     LMKVLNSEYSVSYTNSPNLEDLDSSEPGKYIKLTFSRKLYKGAATINSFIIAFAPDGII
                     RRITAFPTSGGREIVIDLTAVKFNVGILDSKFKYDPPKSSNKVDNFLYDIKKN"
     gene            complement(354648..355298)
                     /locus_tag="BB_0346"
                     /label=BB_0346
                     /db_xref="GeneID:1195183"
     CDS             355491..356909
                     /codon_start=1
                     /locus_tag="BB_0347"
                     /product="fibronectin/fibrinogen-binding protein"
                     /label=BB_0347
                     /note="identified by match to protein family HMM PF05670;
                     match to protein family HMM PF05833"
                     /db_xref="GeneID:1195184"
                     /protein_id="NP_212481.2"
                     /translation="MSLNYTEINTLIKEIPFTNSLITKIIQPDYKSLVLEIYNKIDNKK
                     FKILICLNPNTTRFHITKKNFKKNALKLRFSDFLKSKIQNGKIIKAFQMKNERIISLEI
                     LQKDMIILFIKLWPSSPNIIATNSNFKILDAYYRRPKIKETTGEIFLKAKEIHESNKMS
                     DKKIMELKEEYNNTSYTSYSEFLENYYESLNDQIKKTNIKELLIEKYKKELIVLEKRID
                     SLKQQIKLLENIENEKEKGELILLNINKIQKGIKEINLLNYKEEKIKISLNQSLSPKEN
                     ALQYFKAYKKGKNSFKTIQNQLKDNLDKFNLIQSKITMLKVENLIPEEEYNQEKTAIKE
                     KEKTPKIGLHFTYCGFEILIGRNAKENDKLLRHCVKGNDYWLHTRDYPGAYVFIKNQKN
                     KTPSLDVLLGAGNLCVFYTKLAKKSGKADLYYTQVKNLRRVKNKKLGLVIPKAEKNLHI
                     KLDENLIKKIKNQT"
     gene            355491..356909
                     /locus_tag="BB_0347"
                     /label=BB_0347
                     /db_xref="GeneID:1195184"
     CDS             357007..358440
                     /codon_start=1
                     /gene="pyk"
                     /locus_tag="BB_0348"
                     /product="pyruvate kinase"
                     /EC_number="2.7.1.40"
                     /label=pyk
                     /note="identified by match to protein family HMM PF00224;
                     match to protein family HMM PF02887; match to protein 
                     family HMM TIGR01064"
                     /db_xref="GeneID:1195185"
                     /protein_id="NP_212482.1"
                     /translation="MISKLTKIVATISDLRCEPEHIKDLHDAGVNVIRLNTAHQSHEDT
                     IKVIDNVRKISNKIALMIDTKGPEVRTANIENPIIVKTGDKVIISTSPINEPNNFQTNY
                     DGFVKEVPQGSKVLIDDGELEMTVVAKLPDRLICEIKNDGQIKNKKSINTPGISLKLQS
                     VTEKDKGFIELAAKYNVDFIAHSFVRHSKDVQDVQEILTASGNPDVKIISKIENQEGID
                     NIEEIAKASYGIMVARGDMGVEIPAEDVPIAQLKITQTCIKYGIPVITATQMLHTMIEN
                     PRPTRAEVSDIANAILNGTDAIMLSGETAYGKYPIEAVKMMTSIAKKVEKHRKMTLYKD
                     ELFYDKSITRNYIIKCAIDATKLMDIKAIIVDSLKGKTARIMATYRASVPLFITTNSER
                     LARELALSYGVYSNLVDNNFKRTTEFVVTSLKMLKEQGVVNDKDTVIIISGNPNRNIEK
                     GTEFMEINTVEDAIKGRNI"
     gene            357007..358440
                     /gene="pyk"
                     /locus_tag="BB_0348"
                     /label=pyk
                     /db_xref="GeneID:1195185"
     CDS             358458..359198
                     /codon_start=1
                     /locus_tag="BB_0349"
                     /product="hypothetical protein"
                     /label=BB_0349
                     /db_xref="GeneID:1195186"
                     /protein_id="NP_212483.1"
                     /translation="MVENIFYSDNTNDLSFKLEEKKTHKALLTSYGSYEFFLKNECLFK
                     KIISNQTNNVFIISEAKSNFLINISNHNVWKIFNKNIKVNLKILKLLKTLNFINIDDKL
                     IENDHKIEITLNFISNIKENIKIIPIIFGKTCNKHLLKFCEFLKPFINREENSFIFLSC
                     FISKSTNIKKALKFEENLKHILLEKKLPNLNLILENYKSKKIFPENINAIMTISSLFKH
                     FEFTDSKITFNSPEYLISNSILIR"
     gene            358458..359198
                     /locus_tag="BB_0349"
                     /label=BB_0349
                     /db_xref="GeneID:1195186"
     CDS             complement(359217..359495)
                     /codon_start=1
                     /gene="rpmB"
                     /locus_tag="BB_0350"
                     /product="50S ribosomal protein L28"
                     /label=rpmB
                     /note="identified by match to protein family HMM PF00830;
                     match to protein family HMM TIGR00009"
                     /db_xref="GeneID:1195187"
                     /protein_id="NP_212484.1"
                     /translation="MARKCEITGKKTMFGNNVPRKGLAKKKGGAGQHIGVKTKRTFKVN
                     LINKKFFIPNLGRSVSIKVSANALRSISKIGLDAFLKKNCKKIENFL"
     gene            complement(359217..359495)
                     /gene="rpmB"
                     /locus_tag="BB_0350"
                     /label=rpmB
                     /db_xref="GeneID:1195187"
     CDS             complement(359513..361078)
                     /codon_start=1
                     /locus_tag="BB_0351"
                     /product="hypothetical protein"
                     /label=BB_0351
                     /db_xref="GeneID:1195188"
                     /protein_id="NP_212485.2"
                     /translation="MNLGLFDFILSMFSINKELTSEQIKQKRLKEVKVSLGRVSNFFNA
                     SKIQALPQFSRFLYNFYKIFSPLRPFAQRYKNSNKIVHFVVEKYLNENQKKSLDYIYSF
                     SASDNINFASDLPKNLHNNLSYLFKNITQEQIKLIDETYEALHNFFDLVLYQYHLVLKN
                     FDNLLPEDDFVYRPRFSSIGCGVIIDDLKDLLECISCIKNISIWKNLYDIILEIYGNKE
                     DFPIKSNVWIKVISSILDINKSKEILYLIRYVSGDPDYFPISVGQKPNPIARMFFNDLT
                     KHVATEIEKIKVLQKNNKSKILAEQLFPGISFLNLDNYNEKMNEKIVSKIMSTTGYIYC
                     ELLVYLRTYTIYFVKKDLNDIINLLIIKGQWKLIELSREMSNDMHALINIYASLIDFDS
                     NLGEQGGYGNRINALLHRASLGDKSSEKLLLNIIADVNKKAFAISSEYYSKIYSIEQRL
                     QDCLSDYSKVSLERELIYNWKELDMDLAKSYGNNLNFGGMMKNILGSLALFLKLMDLYL
                     EKKS"
     gene            complement(359513..361078)
                     /locus_tag="BB_0351"
                     /label=BB_0351
                     /db_xref="GeneID:1195188"
     CDS             361188..362321
                     /codon_start=1
                     /locus_tag="BB_0352"
                     /product="hypothetical protein"
                     /label=BB_0352
                     /db_xref="GeneID:1195189"
                     /protein_id="NP_212486.1"
                     /translation="MNNFMRIKNLILIAILLISPSCSTNKNIVVLTDNKTIPFYINQFN
                     IENKANFIIKFRNNIDLQTIEKENAQIIISKNIGNTNIANHFKSVKINYNPDYPILKHI
                     FKQFNYKIIPLGFDIPILIYKNTHHIKKYINTKYLKEEYENFIKDGKFFISPYVSENLF
                     YVISQINNVRFSFEKNKLNYNENQILKMLEYFSSFLNTKQMDLQKDFFNKYGYLKLNKI
                     LLNKKSLLIAGLSDITFYNSLSEQEKSQIKFSYLINDNNEIVISNPNFIGILETSVLTK
                     KFINWILYKKTQKTLIGFNNQSQSNICFGFANGFTPYKELNLKIKHSIDGISPFIIDET
                     QINSHSYVLSKKTIEKENLLINEWFFSKANNLKKNKN"
     gene            361188..362321
                     /locus_tag="BB_0352"
                     /label=BB_0352
                     /db_xref="GeneID:1195189"
     CDS             complement(362318..364117)
                     /codon_start=1
                     /locus_tag="BB_0353"
                     /product="membrane protein"
                     /label=BB_0353
                     /db_xref="GeneID:1195190"
                     /protein_id="NP_212487.1"
                     /translation="MKREIYAFLSNFIIFMCFFLGLLFSYSYFFGENFLEKHKLIATFF
                     DSILLFYKYFFGFFIFIVCIYFAFFVQQEIKIHLKSHNGYLFSRLYAFLLLFFIIGLFF
                     TFIFNLILPYIIAQRNEYKFSYDRYNLLESEANEISLKIKHIDISLAANRFFLSSDLTD
                     SMKQKRKHLENLIRIYDKMRIIYVNNEELLTNYYLVKSEYSKIPSYDVDLEKVKKTFSK
                     YPLQSLKKQDFFNIVNEFISKNDYYTANYFAYIAYVATKDDNFVVLLNLTLKFINENRN
                     FEKEKMQLISEEKQKNFLFLNTEKFKLAYYGFSNLYKLLPSDNEILNYKNKSLEKLRKR
                     YLFFDEIEKYFEYYGINDVFLLQPDSKRGFYDYIYMQKVVAFNNHSKIIKNFELIRFNN
                     TGNVILHIKIPFATLKGNSVYQNILDKDNEQSEITLTKVFVSTDSFDTNVLEVVKINEN
                     VENLALFSNFTEFGFFLKIQNLPSAFHRVAILNLKLINTFSLSLVLLISPISLVLIGAF
                     FISLFSKIEFNFNSKAMIFLVSLMIAIFSGITCLFVNYFLIVFTSLLIYVFNSVYVSLA
                     ILSALLFFLIFKIITLNYKERLI"
     gene            complement(362318..364117)
                     /locus_tag="BB_0353"
                     /label=BB_0353
                     /db_xref="GeneID:1195190"
     CDS             complement(364130..364972)
                     /codon_start=1
                     /locus_tag="BB_0354"
                     /product="hypothetical protein"
                     /label=BB_0354
                     /db_xref="GeneID:1195191"
                     /protein_id="NP_212488.2"
                     /translation="MYFNFSIFSYSLYYNAYIYSFPLSLVVTFMRISCPFYGIVLNSSR
                     ESFYFYCIIFVLILLFSYLGFLVSHSFHSYYINSNRNDNFILKDEIVHFLNDKIIFSSN
                     RPRIYGFNGVLIVSENDKGDKGFSYQSNISNSSKIDFVENNFLEQKIYNNFVDFLFRDL
                     KILNNFLLSLNYLNLIFNILGISLLLFAFSYVFNLIFSNSFAIFLYPIFIILFLKIYNV
                     YSIEFPKIYNVIIGKSMISDFIPFIFCVLTFFSTYLFGFVSEYIKISKDLDNNLYKGS"
     gene            complement(364130..364972)
                     /locus_tag="BB_0354"
                     /label=BB_0354
                     /db_xref="GeneID:1195191"
     CDS             complement(365115..365603)
                     /codon_start=1
                     /locus_tag="BB_0355"
                     /product="transcription factor"
                     /label=BB_0355
                     /note="identified by match to protein family HMM PF02559"
                     /db_xref="GeneID:1195192"
                     /protein_id="NP_212489.1"
                     /translation="MAFLLNQSVVYPMHGVGTIKDIRTKEFNGEIIDYYEIHFPFNDMI
                     FMVPVAKVDDFGIRALVSREKVEEVFDVIKEFEGQIDSKKIKDGGHEFYKKSDILDTAK
                     LYKFLYKKSTQKELPFYEKRILNDFELILEHEISLALQISFEEAKKKIKNILVDNKKA"
     gene            complement(365115..365603)
                     /locus_tag="BB_0355"
                     /label=BB_0355
                     /db_xref="GeneID:1195192"
     gene            complement(365643..366236)
                     /pseudo
                     /locus_tag="BB_0357"
                     /label=BB_0357
                     /note="conserved hypothetical protein, degenerate; this
                     region contains one or more premature stops and/or 
                     frameshifts; identified by similarity to GB:AAU07210.1"
                     /db_xref="GeneID:11493324"
     CDS             complement(366229..366960)
                     /codon_start=1
                     /locus_tag="BB_0358"
                     /product="rRNA small subunit methyltransferase E"
                     /label=BB_0358
                     /note="identified by match to protein family HMM PF04452;
                     match to protein family HMM TIGR00046"
                     /db_xref="GeneID:1195195"
                     /protein_id="NP_212492.1"
                     /translation="MKQIVLDENCLAGNFIIVKDAKIYHHLVNVRRLKKGDKLNILLKD
                     KELRASEIVKIGSNFIKFTTNKIDKIEKNNFEISIFISSLKGRKIDLVLRQVVEIGVSE
                     INIINADRSVSKIDINNASAKILRFSKIIDEALKQSGNKIVPKINFYNNFFYLPYSFCT
                     TRYYVAHPSGMILSKNESFDNFGKIGIIIGPEGCFSESEIVFFKEKGFNFVRFNTPILR
                     ADTAIIYSLAYFKALLEDYNG"
     gene            complement(366229..366960)
                     /locus_tag="BB_0358"
                     /label=BB_0358
                     /db_xref="GeneID:1195195"
     CDS             complement(366964..368391)
                     /codon_start=1
                     /locus_tag="BB_0359"
                     /product="peptidase S41"
                     /label=BB_0359
                     /db_xref="GeneID:1195196"
                     /protein_id="YP_008686573.1"
                     /translation="MKNKFLICVYFLLTLGISSLVIVESIFAFDESNNKLSRSNYEQMM
                     IQAFEFVKENYVDPVSDEVIFEGALKGIFQSLGDPYSQYLTKKDLEEISKTTVGDYVGI
                     GISIIKKMHSQDKQDKAKDFDPNSACVSIVTPFEGGPAYKAGIKSGDCITAVDGKSVYS
                     MEVDQVVDLLKGKEGTKVKVSILRGKNLTLDFELTREKIEIQTIKYDVINSDIGYIRIV
                     SFNPHTSVDFRKALDNLKNKNIKSLILDLRLNTGGYFQAAIKMADDILSKGIIVSTKSR
                     NSSKPIDYKASSKQVLPSNIKIVALIDRSSASASEVFVGALKDNKRAYIIGEKSYGKGL
                     IQHVVPFYTGGFKITSSKYYTPSGKSIHKVGIEPDLEIKSPDFSEEEALIYKEIFDKKL
                     IEGFLKGKKFITEQEIDFFVENLVKENPKYKIDKEFLGKYVFFNYYQDNNKELPIYNLH
                     YDKVLKTACEYLSKLGN"
     gene            complement(366964..368391)
                     /locus_tag="BB_0359"
                     /label=BB_0359
                     /db_xref="GeneID:1195196"
     CDS             368456..368881
                     /codon_start=1
                     /locus_tag="BB_0360"
                     /product="hypothetical protein"
                     /label=BB_0360
                     /db_xref="GeneID:1195197"
                     /protein_id="NP_212494.1"
                     /translation="MLNSHPKKTQSLYRAGLVVLQITESLLILALLYQAINKLIFINNY
                     SIKFMLTFILYSPEFFMANLTTYYFIYEKFKILHSIIVITKLFQIILTLLLFILGFIFK
                     IYVYQTSLAIILGITVVYLVFNVTILVLIKAKIKNLE"
     gene            368456..368881
                     /locus_tag="BB_0360"
                     /label=BB_0360
                     /db_xref="GeneID:1195197"
     CDS             368885..370027
                     /codon_start=1
                     /locus_tag="BB_0361"
                     /product="ATP-binding protein"
                     /label=BB_0361
                     /note="identified by match to protein family HMM PF01656"
                     /db_xref="GeneID:1195198"
                     /protein_id="NP_212495.1"
                     /translation="MIIIPVASGKGGVGKSLFSTNIAICLANEGKSVLLVDLDLGASNL
                     HSMLNIIPKKSIGTFLKTRINFSDIIIQSGIKNLNFIAGDSDIPELANIAASQKKIIIK
                     NLKSLKYDYLVIDLGAGTAFNIIDFFLMSKRGVIVTTPTVTATMNAYLFLKNIIFRLLS
                     SVFKRGTKGNEILRTIKQNSIDLQRVYIPNLLLKLESEDPENYSKFNKLFRTISPFMIF
                     NMLKAPKDIEKTEKIIKSAKNYLSINLQSIGAIYKDEIVDQALNSKIPITIYKPTSSTS
                     KSIKKIAKKLIEIEDLTNDAELLNEEDLNESYDFVLREAQEEYIEKIEYLESLIKNKTI
                     ESSEIIDIIKSQKREIETLRKQNMLFKKKLVEKLEKAKEV"
     gene            368885..370027
                     /locus_tag="BB_0361"
                     /label=BB_0361
                     /db_xref="GeneID:1195198"
     CDS             370027..371013
                     /codon_start=1
                     /gene="lgt"
                     /locus_tag="BB_0362"
                     /product="prolipoprotein diacylglyceryl transferase"
                     /label=lgt
                     /note="identified by match to protein family HMM PF01790;
                     match to protein family HMM TIGR00544"
                     /db_xref="GeneID:1195199"
                     /protein_id="NP_212496.1"
                     /translation="MPNYINYPSWLHPEVIQGIPITWYSLSYILIILISYKFIWYQIQS
                     DNVDIKKEDYEIFMFSLVLGAILGGRLASTLVYDKSGIYYSNPWLILLPFDQHWNFTGF
                     RGMAIHGGFLGAIIAPLITINTNLKNTNVQKYFLKLTDYGSIAFSSGYILGRLANFANA
                     ELYGRVMKGGIIFPNAEPFDTNIPGVKEFASSVGLEISPHDLLINLPRIPSQLIEGFFE
                     GPVTFLLLWFLFKKIKKYDGFIFGVYVMLYAFFRFFIEYLREPDKELGFIITYKPITSL
                     SEFSFLNISMGQILSLTLMLSGLIWIIVTKKIADKKIKNNTNLAYKN"
     gene            370027..371013
                     /gene="lgt"
                     /locus_tag="BB_0362"
                     /label=lgt
                     /db_xref="GeneID:1195199"
     CDS             371034..373046
                     /codon_start=1
                     /locus_tag="BB_0363"
                     /product="hypothetical protein"
                     /label=BB_0363
                     /note="identified by match to protein family HMM PF00563"
                     /db_xref="GeneID:1195200"
                     /protein_id="NP_212497.1"
                     /translation="MNKVNNYQNINSVIISKKEVGLRDLIKLKSIFNLIQIVKSEKALY
                     SEYVKQNNIKFAIIYNYEKPIDFSINIANELKNANKIHSIIISKEKFDEEYLKLDHIEI
                     IKDISELEYKQSLIHQKKLFCDNKNTTLDFFLNLSELIKEIVIITNTKNEIIYINEKGS
                     KNLNLPMKTSGNIIKVTDIDIRDWEKLEKINLSYHTNSIPEFKNILITDCLLTLKNNKK
                     LHVDIFISTIAQNNIDKLITIKEISNSNKIENYKYLEIIDSQDEIQNAKEIEKLLVNHM
                     DIYKKKSIYLLNLDVSLTAEYEYKEDQEKLNAKILKIMYSKIMSLYSEYIFKLKHNNLI
                     VIISTSGGEKRIISIAKKIKKTIALAFKKEDIIIFKFNIGIIEVNLKENLEFKIPKLMM
                     ATKISSEYKESNPTIYKEELPEAVILKNQNKIFQYILKAIKNDFFTLYYQKINPLKKNL
                     KPKIEILTRLFDHMGKPIPNNQIFNLIDKYNLTVEVDTLVVKKALREYKSFVSKNGIHI
                     FSINISPYSLKSQNFRIFLRDTLLKSQIPLQNICLEITETGILENFEIINKYFQELKSF
                     GIKLALDDFGSGHTSLSYIKTLPIDLLKIDGSFIKAINSSEIDFVIIKSIKKIADTKNI
                     KIIAEFVYNEEILKKIIELEIDYGQGFLWHKPEPI"
     gene            371034..373046
                     /locus_tag="BB_0363"
                     /label=BB_0363
                     /db_xref="GeneID:1195200"
     CDS             373140..373520
                     /codon_start=1
                     /gene="mgsA"
                     /locus_tag="BB_0364"
                     /product="methylglyoxal synthase"
                     /EC_number="4.2.3.3"
                     /label=mgsA
                     /note="identified by match to protein family HMM PF02142;
                     match to protein family HMM TIGR00160"
                     /db_xref="GeneID:1195201"
                     /protein_id="NP_212498.1"
                     /translation="MEKKIALIAHDKKKEDLVNFVKQNYLFLSKFKLIATGTTGSKIQQ
                     ATDLTIFKYKSGPMGGDQQIGAEVAEGNILAIFFFRDPLTSQPHEPDVSALIRLCDVHK
                     IPLATNVKTAEILIKGLESLIF"
     gene            373140..373520
                     /gene="mgsA"
                     /locus_tag="BB_0364"
                     /label=mgsA
                     /db_xref="GeneID:1195201"
     CDS             complement(373567..374151)
                     /codon_start=1
                     /gene="la7"
                     /locus_tag="BB_0365"
                     /product="lipoprotein LA7"
                     /label=la7
                     /note="identified by similarity to SP:Q05903"
                     /db_xref="GeneID:1195202"
                     /protein_id="NP_212499.1"
                     /translation="MYKNGFFKNYLSLFLIFLVIACTSKDSSNEYVEEQEAENSSKPDD
                     SKIDEHTIGHVFHAMGVVHSKKDRKSLGKNIKVFYFSEEDGHFQTIPSKENAKLIVYFY
                     DNVYAGEAPISISGKEAFIFVGITPDFKKIINSNLHGAKSDLIGTFKDLNIKNSKLEIT
                     VDENNSDAKTFLESVNYIIDGVEKISPMLTN"
     gene            complement(373567..374151)
                     /gene="la7"
                     /locus_tag="BB_0365"
                     /label=la7
                     /db_xref="GeneID:1195202"
     CDS             374277..375653
                     /codon_start=1
                     /locus_tag="BB_0366"
                     /product="aminopeptidase"
                     /label=BB_0366
                     /note="identified by match to protein family HMM PF02127;
                     match to protein family HMM PF05343"
                     /db_xref="GeneID:1195203"
                     /protein_id="NP_212500.1"
                     /translation="MKKQNPWIYLNEEEKNQILNFSESYKKFISKFKTEREVTAYALDK
                     AKKLGFINAEEKKNLMPGDKIFYTCREKSVAFAIIGKNPIEDGMNFIVSHTDSPRLDAK
                     PSPISEENELTFIKTNYYGGIKKYQWLSTPLSIRGVVFLKNGEKVEINIGDNENDPVFV
                     IPDILPHLDRKIQRNKKSDEIVEGENLKILIGSLPIETKEKNKVKLATLQLIKEKYKIE
                     EEDFVSSEIEIVPAGTAKDVGFDKALIGAYGQDDKICVFTSLESIFDLEETPNKTAICF
                     LVDKEEIGSTGSTGLDSRYLEYFVSDMIFKIKKSEYNNLHVQKALWNSKSISADVCAAI
                     NPLFSSVHDEQNAPQLGYGIPIMKYTGHGGKSMASDADAELVSYIRQLLNKNNIAWQVA
                     TLGKVEEGGGGTVAKFLAGYGIRTIDMGPAVISMHSPMEITSKFDLYNAYLAYKAFYRE
                     "
     gene            374277..375653
                     /locus_tag="BB_0366"
                     /label=BB_0366
                     /db_xref="GeneID:1195203"
     CDS             375661..375939
                     /codon_start=1
                     /locus_tag="BB_0367"
                     /product="hypothetical protein"
                     /label=BB_0367
                     /db_xref="GeneID:1195204"
                     /protein_id="NP_212501.1"
                     /translation="MADLEKINKIKVAEHIVECFGGIKNIKNIDKDLTRIKILVDSNSL
                     VKRDDLTKNDNIIGTIKSNELTEVVINFEIIEDVYNKILYMMNEQKQ"
     gene            375661..375939
                     /locus_tag="BB_0367"
                     /label=BB_0367
                     /db_xref="GeneID:1195204"
     CDS             complement(375961..377019)
                     /codon_start=1
                     /locus_tag="BB_0368"
                     /product="glycerol-3-phosphate dehydrogenase"
                     /label=BB_0368
                     /note="identified by match to protein family HMM PF01210;
                     match to protein family HMM PF07479"
                     /db_xref="GeneID:1195205"
                     /protein_id="NP_212502.2"
                     /translation="MKISVIGAGAWGTAISKSLADKFDFNIFLWVFEEDVKNDINNDNV
                     NTKYLKGIKLPKNLVASSDLFEVVTMSDYIFIATPSLFTVDILKKLDQFLHFLEIKPKL
                     AILTKGFITFDGKTQTVIEAAERIMKGYKDEITYIVGPSHAEEVGLGVITGLVAASNNR
                     ENAYLFINLFSKTPISLFYSNDVFGVQIAAALKNVFAIAFGILDAYKLNYPNLIGNNTE
                     SFLFSISLNNIKDIAMELGGRNIETFLFLSGSGDLDVTCRSMFGRNRRFGNEIVSKNIL
                     ESFLSIDDLISNIEKIGYLPEGVLAAKSIFFFFKQLNRDLNPNSLLSVIYKILNKELEP
                     KSVIEYMRDVRQ"
     gene            complement(375961..377019)
                     /locus_tag="BB_0368"
                     /label=BB_0368
                     /db_xref="GeneID:1195205"
     CDS             complement(377039..379258)
                     /codon_start=1
                     /locus_tag="BB_0369"
                     /product="ATP-dependent Clp protease subunit A"
                     /label=BB_0369
                     /note="identified by match to protein family HMM PF00004"
                     /db_xref="GeneID:1195206"
                     /protein_id="NP_212503.2"
                     /translation="MFTEEHIFYGLIKSDKVKELLNLCAIDFYKLNKQLEEFFSKLPLR
                     GNYIPDYVSSMDYLYDDIISVLFFYKKPYKIQEKDLLWVLVKKRKNSILDALLSSGFNL
                     TIFDKLIEAHDYLAVNTKSASGDSELIAEYIHNNAPKRKGGFHIFDDKRDELDQNNIFL
                     ESKDSIGNFLTNVIDTLDLKYNPLIGRSQELSRLIQVILRKHKSNPILFGEPGVGKTVL
                     IQGLAYKIKIENVPKDLIGYEIYSLDIGRLVSGTKYRGDLESRVNRVLDFLSSRKKVML
                     FIDEIHMIVGAGATSFGSMDISNLLKPILTLGKIKFIGATTEYEYRKFFLKDKALMRRF
                     QSIELKEPNFEDAYNILQEIKKDYERYHNVEYTDEAIQACILMSQKYIKDRFLPDKAFD
                     ILDELGSKFKLENIKRIITKDDVCDLIKSIVGSNIFNFEEYDGELLINLENRIKKELII
                     HDNLVLDLILNIKLLKFNLLANRSTIGIFAFIGASGSGKCKLMDILSEEFKIPKFSLNM
                     GEYNDFNSLDRLIGPVLSNEGYYESTRFFKFLNKSSNSIIFLSDFDKCNKRVLDFFLEG
                     FKTGKLFDGLGKKVSLSESLIVISINAESKELNSIGFRNKMAGENDFNFILKKRLPNEF
                     LELIDHVFVFKSIDELDFEKIIFNELNYFARILRDRKFDVFFEKSVVDYIREKIYGKGY
                     SLKSVRKFIFKELGKLLIDEILFKKIENSGKIKIYLDETIKYEFL"
     gene            complement(377039..379258)
                     /locus_tag="BB_0369"
                     /label=BB_0369
                     /db_xref="GeneID:1195206"
     CDS             complement(379341..380558)
                     /codon_start=1
                     /gene="tyrS"
                     /locus_tag="BB_0370"
                     /product="tyrosine--tRNA ligase"
                     /label=tyrS
                     /note="tyrosyl-tRNA synthetase"
                     /db_xref="GeneID:1195207"
                     /protein_id="NP_212504.1"
                     /translation="MNLALSLLHKRGFLKQCTSLKVLSDLMDREKIVFYAGVDATSSSL
                     HIGHLIPFLAMMHLRQHGHMPIVLIGDSTAKIGDPSGKSEMRKILSSEEIGNNALLIKN
                     QLQRITKFTSECFIHNSNWLDNLNYIEFLRDVGMHFSVNRMLSFETYKRRMDFGLSFIE
                     FNYQLLQSYDYYMLNKIKNCRLQIGGDDQWGNIISGVDLIRKKNGSETFGLTFPLITRS
                     DGKKMGKSEKGAVYLDSNLFSIYDFYQYFRNTSDSDVKTFLYLFTFLEEDEIELISNFK
                     GNSLNKAKEILAFEITKIVHGEAEALKVQEASFAAFRGSGDRSNIPFFKFSFSSLKEEI
                     LLVDLMLDSKIVPSKSEGRRLIDSGGVYINGKRVESQSHLLTKKDFNNNEVELRVGKKK
                     FLRIVI"
     gene            complement(379341..380558)
                     /gene="tyrS"
                     /locus_tag="BB_0370"
                     /label=tyrS
                     /db_xref="GeneID:1195207"
     CDS             complement(380555..381892)
                     /codon_start=1
                     /gene="glyS"
                     /locus_tag="BB_0371"
                     /product="glycine--tRNA ligase"
                     /EC_number="6.1.1.14"
                     /label=glyS
                     /note="glycyl-tRNA synthetase"
                     /db_xref="GeneID:1195208"
                     /protein_id="NP_212505.1"
                     /translation="MVRMEDIISLAKRKGFVFQSSEVYGGLSGAWDYGPLGVELKKNIK
                     KEWWKSMVYLHENIVGLDSAIFMRPEIWRASGHVDGFSDSMVDCKDCKSRFRADFIDLS
                     KNCPNCKVGNNFTSPRSFNLMFKTHIGVVEDSSSEVYLRPETAQGIFVNFRNVLDSSRL
                     KIPFGIAQVGKAFRNEIVTKNFIFRTCEFEQMEMQFFVHPKQIDEWFCYWQQNRMNFFI
                     ETLKISPDRLRFKAHDSTQLAHYAKAAFDIEYEFPFGFQEVEGIHNRGNYDLTQHAKFS
                     NKPKVFEYHDLLTKEKYVPYVIETSAGLTRSVLMTLCDAYSEEELSDGDKRIVLRLHPK
                     LAPYKIAIFPLVKKVELTEIARRIYMELCDDFHIFYDDSGTIGKRYRRQDEIGTPYCVT
                     IDYNTIEDETVTVRERNSMTQKRIFINDLYSYIKTEILNYKEDFNK"
     gene            complement(380555..381892)
                     /gene="glyS"
                     /locus_tag="BB_0371"
                     /label=glyS
                     /db_xref="GeneID:1195208"
     CDS             complement(381910..383382)
                     /codon_start=1
                     /gene="gltX"
                     /locus_tag="BB_0372"
                     /product="glutamate--tRNA ligase"
                     /EC_number="6.1.1.17"
                     /label=gltX
                     /note="glutamyl-tRNA synthetase"
                     /db_xref="GeneID:1195209"
                     /protein_id="NP_212506.1"
                     /translation="MSTRVRYAPSPTGLQHIGGIRTALFNYFFAKSCGGKFLLRIEDTD
                     QSRYSPEAENDLYSSLKWLGISFDEGPVVGGDYAPYVQSQRSAIYKQYAKYLIESGHAY
                     YCYCSPERLERIKKIQNINKMPPGYDRHCRNLSNEEVENALIKKIKPVVRFKIPLEGDT
                     SFDDILLGRITWANKDISPDPVILKSDGLPTYHLANVVDDYLMKITHVLRAQEWVSSGP
                     LHVLLYKAFKWKPPIYCHLPMVMGNDGQKLSKRHGSTALRQFIEDGYLPEAIINYVTLL
                     GWSYDDKREFFSKNDLEQFFSIEKINKSPAIFDYHKLDFFNSYYIREKKDEDLFNLLLP
                     FFQKKGYVSKPSTLEENQKLKLLIPLIKSRIKKLSDALNMTKFFYEDIKSWNLDEFLSR
                     KKTAKEVCSILELIKPILEGFEKRSSEENDKIFYDFAESNGFKLGEILLPIRIAALGSK
                     VSPPLFDSLKLIGKSKVFERIKLAQEFLRINE"
     gene            complement(381910..383382)
                     /gene="gltX"
                     /locus_tag="BB_0372"
                     /label=gltX
                     /db_xref="GeneID:1195209"
     CDS             complement(383395..384162)
                     /codon_start=1
                     /locus_tag="BB_0373"
                     /product="hypothetical protein"
                     /label=BB_0373
                     /db_xref="GeneID:1195210"
                     /protein_id="NP_212507.1"
                     /translation="MVEKIRLGFNIIFLGLFIYFLAILRFQMKLSFILFNYQFIVVYFL
                     LVIVFNVIYSQYFFPRLYFILNGMEDAFTFLKLKMVRKKLKSVFEISILLRFILIKQDK
                     KSLDELYFYLKDTRLRHKTIIELYSVLISFREKEKASSLILNYKYSRNKWVKYCEALSM
                     LSFEEHSKLKELVNFLDKFFLKNDIFTIYFYYLLRKSKTSFDLLESKKIEIRNRYYKFK
                     NRIDSKHTKLLGSNLFFVVFYYIYDFSKKDVFY"
     gene            complement(383395..384162)
                     /locus_tag="BB_0373"
                     /label=BB_0373
                     /db_xref="GeneID:1195210"
     CDS             384287..385426
                     /codon_start=1
                     /locus_tag="BB_0374"
                     /product="hypothetical protein"
                     /label=BB_0374
                     /note="identified by match to protein family HMM PF01966"
                     /db_xref="GeneID:1195211"
                     /protein_id="NP_212508.1"
                     /translation="MQNSESIIKNIKNSSYLIDKEFLVWPENAFIGDKNIELIEKWNLK
                     SYIKERKNFFSDDSVKKEYEEIHKKFNEEAISSYHVIISNLEEIYENCKRNKKIYYQDI
                     MPTVKKVIEFYKKQKKIFIKYFRIPKLSANYHIIHSVNTAILTVALGNEMGLNNYKTVE
                     LCSIALLHKIGFLFIPSKISEKKEALTEEELEIIKKYPIISYKIASTSNLSRSICLTLL
                     THKENLDGTGYPKGLTSENISIESNIIGAASAYSAIILDKAYKKSFNSGASIIELIKDA
                     DKKFDKRVLKLIINAISSCPLDFIVELNDNSIAKIVDIDESNPNLPYINYIIKNGKVID
                     KNEQSSVQSIPNTNTGIKKILNQNEIELIKNKYSLIDII"
     gene            384287..385426
                     /locus_tag="BB_0374"
                     /label=BB_0374
                     /db_xref="GeneID:1195211"
     CDS             385449..386162
                     /codon_start=1
                     /gene="pfs"
                     /locus_tag="BB_0375"
                     /product="nucleosidase"
                     /label=pfs
                     /note="identified by match to protein family HMM PF01048;
                     match to protein family HMM TIGR01704"
                     /db_xref="GeneID:1195212"
                     /protein_id="NP_212509.1"
                     /translation="MILIISAMQEESEEINKILDNKEEIVLNDYLENKKIYKGKILGKD
                     VISLTTGIGKVNAATWSSQIISKYKITHIINSGSSGGIKENSNLKILDIIVSSETAYYD
                     FDLTKFGHKIGQVPNLPQKFKADEELLKKVANIVDNKLLNIDIHIGLILTGDQFVDNEK
                     NLETIKKNFKDALAVDMEGAAIAQVAHIFKIPFIIIRSISDLPNNKDNHIDFNKFLKTS
                     SINSSKMTKELIRLI"
     gene            385449..386162
                     /gene="pfs"
                     /locus_tag="BB_0375"
                     /label=pfs
                     /db_xref="GeneID:1195212"
     CDS             386159..387337
                     /codon_start=1
                     /gene="metK"
                     /locus_tag="BB_0376"
                     /product="S-adenosylmethionine synthetase"
                     /EC_number="2.5.1.6"
                     /label=metK
                     /note="identified by match to protein family HMM PF00438;
                     match to protein family HMM PF02772; match to protein 
                     family HMM PF02773; match to protein family HMM TIGR01034"
                     /db_xref="GeneID:1195213"
                     /protein_id="NP_212510.1"
                     /translation="MNKIIAANQTLTSEAVSEGHPDKIADQISDAILDEILKEDKNAKV
                     ACEVIIAQNLVVIAGEINSPVKKNIDIKEVAKNIIKDIGYTNIDYGLDYKTITVIDAIG
                     NQSRDIINAIEKKGSNALGAGDQGIIFGYACDETKNFLPAPYELANSILKKASNLRKSG
                     AIKWLRPDSKSQVTIEYDKNRNPVKIKNIIVSHQHHPNISQKLIQQTIIEEIIKPTVQD
                     KSMLDENTAYCINPSGNFVIGGPTGDTGLTGRKIIADSYGGFARHGGGAYSGKDATKVD
                     RSAAYMARYIAKNMVAAGISKEFELQLAYAIGIENPISIQITGGINDPKYANKILNFIV
                     NNFDLTPNGIIEKLKLKQPIYLKTCTYGHFGKNEFEWEKLDFVKKIQTALKK"
     gene            386159..387337
                     /gene="metK"
                     /locus_tag="BB_0376"
                     /label=metK
                     /db_xref="GeneID:1195213"
     CDS             387334..387807
                     /codon_start=1
                     /gene="luxS"
                     /locus_tag="BB_0377"
                     /product="S-ribosylhomocysteine lyase"
                     /label=luxS
                     /note="identified by match to protein family HMM PF02664"
                     /db_xref="GeneID:1195214"
                     /protein_id="NP_212511.2"
                     /translation="MKKITSFTIDHTKLNPGIYVSRKDTFENVIFTTIDIRIKAPNIEP
                     IIENAAIHTIEHIGATLLRNNEVWTEKIVYFGPMGCRTGFYLIIFGDYESKDLVDLVSW
                     LFSEIVNFSEPIPGASDKECGNYKEHNLDMAKYESSKYLQILNNIKEENLKYP"
     gene            387334..387807
                     /gene="luxS"
                     /locus_tag="BB_0377"
                     /label=luxS
                     /db_xref="GeneID:1195214"
     CDS             complement(387818..388480)
                     /codon_start=1
                     /locus_tag="BB_0378"
                     /product="hypothetical protein"
                     /label=BB_0378
                     /db_xref="GeneID:1195215"
                     /protein_id="NP_212512.1"
                     /translation="MRRNFLFFFVFMLNAFRIYSGIPSYLNVYSGVGLGVDNFTQDLFF
                     YERLKYQFFSGVGVNVSQNLAFGGEFNLDIKFLPSHTPYTNEIIFMLDDQAYLKHSLNY
                     FIIKDVSFSLRMYGNYFFLSYTPMFSLIFFTGLKFSYIGAKICFVDSRDWVLLDNFVLG
                     IDIGARINVDFIFLEYTISPIFYNKPLLLNQMHKITLGFIFQFDVATKNESEILSIL"
     gene            complement(387818..388480)
                     /locus_tag="BB_0378"
                     /label=BB_0378
                     /db_xref="GeneID:1195215"
     CDS             complement(388507..388926)
                     /codon_start=1
                     /locus_tag="BB_0379"
                     /product="HIT family nucleosidase"
                     /label=BB_0379
                     /note="identified by match to protein family HMM PF01230"
                     /db_xref="GeneID:1195216"
                     /protein_id="NP_212513.2"
                     /translation="MYDCIFCKIINKELPSYKVYEDDLVLAFLDINPLTVGHTLVIPKE
                     HSESLLNMDDKFNERVLKVCKKISNALKRINSSIYGGINIYSALGAGAGQEVFHTHFHV
                     IPRFKNDGFGFKRGNKLNLEVEKFKELSMQISMNI"
     gene            complement(388507..388926)
                     /locus_tag="BB_0379"
                     /label=BB_0379
                     /db_xref="GeneID:1195216"
     CDS             complement(388977..390341)
                     /codon_start=1
                     /gene="mgtE"
                     /locus_tag="BB_0380"
                     /product="Mg2+ transport protein"
                     /label=mgtE
                     /note="identified by match to protein family HMM PF00571;
                     match to protein family HMM PF01769; match to protein 
                     family HMM PF03448; match to protein family HMM TIGR00400"
                     /db_xref="GeneID:1195217"
                     /protein_id="NP_212514.1"
                     /translation="MIDIDELRIFLKEKSYSKIKEKFLKXDSXDIAEALKRLNGTELIL
                     LYRFLPKKIAVETFSNFDQSTKNKLANSFTNKEISEMIDELNLDDVIDLLEEVPANVVQ
                     RFLASSTEENREIINKFLSYSDDSAGSIVTIEYVELKEDFTVGKALDYIRRVAKTKEDI
                     YTYYITDDEKHLKGVIKIEDLILAKDDVILSSIMRSSGFYIVGVNDEKEDVALLFQKHD
                     ITSVPVVDNEGRMIGVIIIDDILEVIQSVNTEDFQMIAAVKPLDTSYLDTSILVMTKNR
                     IIWLLVLMVSSTFTATIISNYQNLMLSLVVLANFIPLLMDTSGNAGSQASALIIRELAL
                     GTVKVKDFFKVFLKEICVSILVGAILASVNFLRIVFFVAPHHSDKLKIAFVVSSCLMVS
                     LTVAKILGGLLPIVAKLLKLDPALMAGPLITTIADAITLIAYFNIAKWVLVSYAV"
     gene            complement(388977..390341)
                     /gene="mgtE"
                     /locus_tag="BB_0380"
                     /label=mgtE
                     /db_xref="GeneID:1195217"
     CDS             complement(390392..391819)
                     /codon_start=1
                     /locus_tag="BB_0381"
                     /product="hypothetical protein"
                     /label=BB_0381
                     /db_xref="GeneID:1195218"
                     /protein_id="NP_212515.1"
                     /translation="MNKKMFPKIYYYDQDFIDIYNKSLSWIQDKVILQKVADRGKKDKN
                     YYSENCDYIDQMQACMSSFFLVYSNGEYSSTSAIDKFYQLQEESGAIRARYDNNNAIID
                     LDENEENIGFPIFAWAEYNLYHKTGNKKRISEVLPILDKYYKWIESKFLKENGLYSIDV
                     NKIFYKNSPRVDAYYPIDFNSLQVHNAYCISKLADILNDKNLSLEYKKRFFSLKVKINS
                     LMWSEKDGFYYDLDVNENILEIKTIVGFFPMLSEIPSEDRIERMIFYLKSTNHFGTPNP
                     FPTLSVSEPGFSEDGNGYYGSVYTYMNFFVIKGLEYCGRANIAREFTIRHLYYILDTLM
                     PFNKIKGHIWEAYRPMQEGPAYFDSNKKTYTEKGLICYLALFSISLMIENIIGLTISLP
                     DKTVYWNIPTLEIMGIESLSLKKNQTTIICNKGKRGWEIKMESEKLYYFTINILNKKEK
                     TLPIPSGRCSMLLDKLX"
     gene            complement(390392..391819)
                     /locus_tag="BB_0381"
                     /label=BB_0381
                     /db_xref="GeneID:1195218"
     CDS             complement(391932..392957)
                     /codon_start=1
                     /gene="bmpB"
                     /locus_tag="BB_0382"
                     /product="basic membrane protein B"
                     /label=bmpB
                     /note="identified by match to protein family HMM PF02608"
                     /db_xref="GeneID:1195219"
                     /protein_id="NP_212516.1"
                     /translation="MRIVIFIFGILLTSCFSRNGIESSSKKIKISMLVDGVLDDKSFNS
                     SANEALLRLKKDFPENIEEVFSCAISGVYSSYVSDLDNLKRNGSDLIWLVGYMLTDASL
                     LVSSENPKISYGIIDPIYGDDVQIPENLIAVVFRVEQGAFLAGYIAAKKSFSGKIGFIG
                     GMKGNIVDAFRYGYESGAKYANKDIEIISEYSNSFSDVDIGRTIASKMYSKGIDVIHFA
                     AGLAGIGVIETAKNLGDGYYVIGADQDQSYLAPKNFITSVIKNIGDALYLITGEYIKNN
                     NVWEGGKVVQMGLRDGVIGLPNANEFEYIKVLERKIINKEIIVPCNQEEYEIFIKQILK
                     L"
     gene            complement(391932..392957)
                     /gene="bmpB"
                     /locus_tag="BB_0382"
                     /label=bmpB
                     /db_xref="GeneID:1195219"
     CDS             complement(393044..394063)
                     /codon_start=1
                     /gene="bmpA"
                     /locus_tag="BB_0383"
                     /product="basic membrane protein A"
                     /label=bmpA
                     /note="identified by match to protein family HMM PF02608"
                     /db_xref="GeneID:1195220"
                     /protein_id="NP_212517.1"
                     /translation="MNKILLLILLESIVFLSCSGKGSLGSEIPKVSLIIDGTFDDKSFN
                     ESALNGVKKVKEEFKIELVLKESSSNSYLSDLEGLKDAGSDLIWLIGYRFSDVAKVAAL
                     QNPDMKYAIIDPIYSNDPIPANLVGMTFRAQEGAFLTGYIAAKLSKTGKIGFLGGIEGE
                     IVDAFRYGYEAGAKYANKDIKISTQYIGSFADLEAGRSVATRMYSDEIDIIHHAAGLGG
                     IGAIEVAKELGSGHYIIGVDEDQAYLAPDNVITSTTKDVGRALNIFTSNHLKTNTFEGG
                     KLINYGLKEGVVGFVRNPKMISFELEKEIDNLSSKIINKEIIVPSNKESYEKFLKEFI"
     gene            complement(393044..394063)
                     /gene="bmpA"
                     /locus_tag="BB_0383"
                     /label=bmpA
                     /db_xref="GeneID:1195220"
     CDS             complement(394105..395166)
                     /codon_start=1
                     /gene="bmpC"
                     /locus_tag="BB_0384"
                     /product="basic membrane protein C"
                     /label=bmpC
                     /note="identified by match to protein family HMM PF02608"
                     /db_xref="GeneID:1195221"
                     /protein_id="NP_212518.1"
                     /translation="MFKRFIFITLSLLVFACFKSNKKSIKSDKVVVGVLAHGSFYDKGY
                     NQSVHDGVVKLRDNFGIKLITKSLRPYPIEGKRLLTVDEAMTEDAYEVQKNPLNLFWLI
                     GYRFSDLSVKLSYERPDIYYGIIDAFDYGDIQVPKNSLAIKFRNEEAAFLAGYIAAKMS
                     RKEKIGFLTGPMSEHVKDFKFGFKAGIFYANPKLRLVSKKAPSLFDKEKGKAMALFMYK
                     EDKVGVIFPIAGITGLGVYDAAKELGPKYYVIGLNQDQSYIAPQNVITSIIKDIGKVIY
                     SISSEYINNRVFKGGIIIDRGLKEGVIEIVKDPDVLNNRLVDEVIDLENKIISGEIIVP
                     DSEYAFDLFKSKL"
     gene            complement(394105..395166)
                     /gene="bmpC"
                     /locus_tag="BB_0384"
                     /label=bmpC
                     /db_xref="GeneID:1195221"
     CDS             complement(395481..396506)
                     /codon_start=1
                     /gene="bmpD"
                     /locus_tag="BB_0385"
                     /product="basic membrane protein D"
                     /label=bmpD
                     /note="identified by match to protein family HMM PF02608"
                     /db_xref="GeneID:1195222"
                     /protein_id="NP_212519.2"
                     /translation="MLKKVYYFLIFLFIVACSSSDDGKSEAKTVSLIVDGAFDDKGFNE
                     SSSKAIRKLKADLNINIIEKASTGNSYLGDIANLEDGNSNLIWGIGFRLSDILFQRASE
                     NVSVNYAIIEGVYDEIQIPKNLLNISFRSEEVAFLAGYFASKASKTGKIGFVGGVRGKV
                     LESFMYGYEAGAKYANSNIKVVSQYVGTFGDFGLGRSTASNMYRDGVDIIFAAAGLSGI
                     GVIEAAKELGPDHYIIGVDQDQSYLAPNNVIVSAVKKVDSLMYSLTKKYLETGVLDGGK
                     TMFLGLKEDGLGLVLNENLKSNYSEIYNKSLKIGQSIMNGIIKVPYDKVSYDNFVLQME
                     N"
     gene            complement(395481..396506)
                     /gene="bmpD"
                     /locus_tag="BB_0385"
                     /label=bmpD
                     /db_xref="GeneID:1195222"
     CDS             complement(396604..397077)
                     /codon_start=1
                     /gene="rpsG"
                     /locus_tag="BB_0386"
                     /product="30S ribosomal protein S7"
                     /label=rpsG
                     /note="identified by match to protein family HMM PF00177;
                     match to protein family HMM TIGR01029"
                     /db_xref="GeneID:1195223"
                     /protein_id="NP_212520.1"
                     /translation="MSRKNKKIKKKVFVDTRYNSRIVAKFANRMMYDGKKSISESILYS
                     SIDLLADKLEESDKMAVFYKALDNIKPLVEVRSRRVGGATYQVPVEVREERREALAMKW
                     IIFAARKSSGRSMKEKLSNELLNAYNSTGAAFKKKEDTHRMAEANKAFTHYRW"
     gene            complement(396604..397077)
                     /gene="rpsG"
                     /locus_tag="BB_0386"
                     /label=rpsG
                     /db_xref="GeneID:1195223"
     CDS             complement(397102..397476)
                     /codon_start=1
                     /gene="rpsL"
                     /locus_tag="BB_0387"
                     /product="30S ribosomal protein S12"
                     /label=rpsL
                     /note="identified by match to protein family HMM PF00164;
                     match to protein family HMM TIGR00981"
                     /db_xref="GeneID:1195224"
                     /protein_id="NP_212521.1"
                     /translation="MPTINQLIRKPRKSQTEKTASPALQNCPQRRGICTRVMTVTPKKP
                     NSALRKVARVRLSNGFEVTAYIPGIGHNLQEHSVVLIRGGRVKDLPGVRYHIVRGAKDT
                     LGVNNRKKGRSKYGTKKPKA"
     gene            complement(397102..397476)
                     /gene="rpsL"
                     /locus_tag="BB_0387"
                     /label=rpsL
                     /db_xref="GeneID:1195224"
     CDS             complement(397544..401677)
                     /codon_start=1
                     /gene="rpoC"
                     /locus_tag="BB_0388"
                     /product="DNA-directed RNA polymerase subunit beta'"
                     /EC_number="2.7.7.6"
                     /label=rpoC
                     /note="identified by match to protein family HMM PF00623;
                     match to protein family HMM PF04983; match to protein 
                     family HMM PF04997; match to protein family HMM PF04998; 
                     match to protein family HMM PF05000; match to protein 
                     family HMM TIGR02386"
                     /db_xref="GeneID:1195225"
                     /experiment="DESCRIPTION:Gene expression, mutation 
                     analysis[PMID:9074501]"
                     /protein_id="NP_212522.1"
                     /translation="MKEIKDFERIKIKIASPDQIRNWSYGEVKKSETINYRTLRPEKDG
                     LFCERIFGTTKEWECYCGKFKSVRYKGIICDRCNVEVTHFKVRRERMGHIELAAPVAHI
                     WYYKYIPSRIGLLLDITASSLNSILYYEKYVVIEPGDTDLKKMQLLNEDEYIEARERYG
                     MSFNASMGAEAIKTLLENLDLDELSSKLRIQMIDKDDKTDKKLLRRLEIIENFKISGNK
                     PEWMIMEVLPVIPPEIRPMVQLDGGRFATSDLNDLYRRVINRNNRLRKLLLLNAPEIIV
                     RNEKRMLQESVDSLFDNSHKRKVVKGSSSRPLKSLSDALKGKQGRFRQNLLGKRVDYSG
                     RSVIVVGPELKLHQCGLPAKMALELFKPFVIRRLIESEAVFNIKRAKNLIEQEVDEVWQ
                     ILDLVIKEHPILLNRAPTLHRLGIQAFEPVLVEGKAIKLHPLVCHAYNADFDGDQMAVH
                     VPLTPAAQAESWALMLSTNNLLNPANGHPIVFPSQDIVLGLYYLTMEKKNVVGEGKKFL
                     NFNNVILAINNRSLDYNASIYVKIHGEYKKTTAGRVIFNEALPKGIEFVNKTLSDLELQ
                     ILISKVYVVHGSSIVIEMLDIIKELGFRYATKFGCTISMSDIIVPDEKRTYVERANKEI
                     AKIQNDYAKGVITGEERYNNVVSVWLKTNEELTNKMMEILKKDRDGFNVIYMMADSGAR
                     GSRNQIRQLAGMRGLMAKTSGDIIELPIISNFKEGLSVIEFFISTNGARKGLADTALKT
                     ADAGYLTRRLVDIAQDVVVRIEDCGTINGIKVETVKNGEEILESLKEKAVGSYSIERIK
                     NPITGEIVLDANEEISEAKIELLEKIGIEKLVIRSVLTCEAEHGVCQKCYGRDFSKNKP
                     VNIGEAVGIIAAQSIGQPGTQLTMRTFHIGGVAQAGSEDDKISLKNAFILNGIEGFNVR
                     VDNGILFTRKGTLKIINVFYEEKIKNIKEIKVLDSQRVIKGIPLFIDKKGSEILSSYIG
                     YVKLRDDNFFIVSEEQEVSLKAGTKLEIEVGDYVESGKVIGTFDPFAEPIIAEVKGKIK
                     FKDIILGTTLKEEINTETGNVEKRITDNVFESLDPRIFIIDSSGMEVASYVLPGDAYLQ
                     VEDGQSINIGDIIAKLSKGSEKTQDITGGLPRVNDLFETRIPKNLTEMAKVSGIVQFKS
                     IQKGKRLINILDEYGVEHKHYIPAGKHLLVRDGDVVKAGDMLCDGRINPHDVLEILGGI
                     SLQEFLLAEIQDVYRKQGVSINDKHIGVIIKQMMKKVKIVAVGDTNFVYGQKVDKHTFY
                     EQNRKVIEQGGEPAIASPILIGVTKTSLNIDSFISAASFQETTKVLTDASIAGKIDDLR
                     GLKENVVIGHLIPTGTGMGLYKKIKVSENIDSEV"
     gene            complement(397544..401677)
                     /gene="rpoC"
                     /locus_tag="BB_0388"
                     /label=rpoC
                     /db_xref="GeneID:1195225"
     CDS             complement(401693..405160)
                     /codon_start=1
                     /gene="rpoB"
                     /locus_tag="BB_0389"
                     /product="DNA-directed RNA polymerase subunit beta"
                     /label=rpoB
                     /db_xref="GeneID:1195226"
                     /experiment="DESCRIPTION:Gene expression, mutation 
                     analysis[PMID:9074501]"
                     /protein_id="YP_008686574.1"
                     /translation="MIKRVHLGQGRADEILDLPNLIEIQLNSYEKFLQLDKLKSKKPLL
                     NEGLESVFRNIFPIKSGNGDVALEYERYYIENDALNFTEKECKRKGQSYEAVLKVRLNL
                     QFLTTGEIRQKDVYMGTIPLMTERGTFIINGAERVVVSQIHRSPGVVFYKEKDLYSARI
                     IPYRGSWLEFEIDSKKDYLYVKIDRKKRILITLFLRALGFDTREKIIETFYNIKKIKVE
                     DGTKRDLPGQYLAKSINIRENMYYRAGDKITLQDVEDFLQNGVNEIELVDFDGYNDISG
                     KRFVSSNVILNCLEKEDAFFALKDGSKELPKESVMLAVYGSLFPGEPISIDNAENDLKT
                     IFFSERRYDLGRVGRYKLSKKFGFDDLTTSVLTMDDIVNTISHLLRIYEGHDILDDIDH
                     LGNRRVRSVGELLTNIYKGAMSRVEKIAKDRMSNKEVFNLKPQELISVKPIVSAVKEFF
                     ATSQLSQFMDQVNPLAELTHKRRLNALGPGGLSRDRAGFEVRDVHYTHYGRMCPIETPE
                     GPNIGLIVSLATYSRVNDYGFLETPYRKVVNGVVTDQLEYLSAIDEEKKCIAQANAAFN
                     SNGKYLEDLVSVRISGDYTTTSPTNIDYMDVSPRQLISVSSALIPFLEHNDANRALMGS
                     NMQRQAVPLLFPKPPIVGTGMESVVAKDSGVVVKAKRSGEVILATSSKIVVKPFEAENA
                     KDLDEYHIVKYERTNQDTCFNQSVLVKEGQKVERGEIIADGPATRYGELALGNNLLLGV
                     IPWNGFNYEDAILISDRIVKEDLYTSIHIKEFSIEVRETKLGPEKVTGDIPNVSEKILN
                     KLDENGIIRIGTYVKPGDILVGKVTPKSEGDITPEFRLLTSIFGEKAKDVKNNSLKVPH
                     GTEGTVIDVQRITKEDVGNLSPGVEEILKVYVAKKRKLKEGDKMAGRHGNKGVVAKILP
                     VEDMPYLADGTPLDICLNPLGVPSRMNIGQLMESQLGLAGKYLGESYNVPVFESATNEQ
                     IQEKLKTAGFNPTSKEILYDGYTGEPFENEVMVGVIYMLKLHHLVDDKMHARSTGPYSL
                     VSQQPLGGKAQFGGQRLGEMEVWALEAYGAAHTLQELLTVKSDDMSGRVKIYENIVKGV
                     PTNVSGIPESFNVLMQELRGLGLDLSIYDDAGNQVPLTEKEEELINKS"
     gene            complement(401693..405160)
                     /gene="rpoB"
                     /locus_tag="BB_0389"
                     /label=rpoB
                     /db_xref="GeneID:1195226"
     CDS             complement(405243..405617)
                     /codon_start=1
                     /gene="rplL"
                     /locus_tag="BB_0390"
                     /product="50S ribosomal protein L7/L12"
                     /label=rplL
                     /note="identified by match to protein family HMM PF00542;
                     match to protein family HMM TIGR00855"
                     /db_xref="GeneID:1195227"
                     /protein_id="NP_212524.1"
                     /translation="MALNKEDILTWLEGAKTMEVVDLVTAIEEKFGVTAAVAAGVGGAV
                     SVGSADSEEQTEFDVILMSFGDSKINVIKEVRAITGLGLGEAKALVEAAPKAIKEGLSK
                     SDAEELKKKLEAVGAKVEVK"
     gene            complement(405243..405617)
                     /gene="rplL"
                     /locus_tag="BB_0390"
                     /label=rplL
                     /db_xref="GeneID:1195227"
     CDS             complement(405688..406176)
                     /codon_start=1
                     /locus_tag="BB_0391"
                     /product="50S ribosomal protein L10"
                     /label=BB_0391
                     /note="identified by match to protein family HMM PF00466"
                     /db_xref="GeneID:1195228"
                     /protein_id="NP_212525.2"
                     /translation="MSAKINAKKLEMFDLLKQFIDSKQNLFFLDYRGLNVAQLTELRNK
                     IEGEHGSLKVVKNNIMKMVLKEKNINVVDSCLVGPTVVVTALEEANVIAKIFYDFVKSS
                     TLKVKGGFVLGEFYDEAKVQAYSKLPTKKESISLFASVLKAPVSKLARTLKALADVKN"
     gene            complement(405688..406176)
                     /locus_tag="BB_0391"
                     /label=BB_0391
                     /db_xref="GeneID:1195228"
     CDS             complement(406181..406861)
                     /codon_start=1
                     /gene="rplA"
                     /locus_tag="BB_0392"
                     /product="50S ribosomal protein L1"
                     /label=rplA
                     /note="identified by match to protein family HMM PF00687;
                     match to protein family HMM TIGR01169"
                     /db_xref="GeneID:1195229"
                     /protein_id="NP_212526.1"
                     /translation="MSKKGKKYIEAFSKVDKNKFYNIEDAILLLKEIKFAKFDETIDIS
                     INLNLKKNHTVRDTIVLPNQFMKPKRILVFAKGDRADEARAFGATYVGDDDLINKIKSG
                     WDEFDVVVATPDMMKDVGRLGPILGKRGLMPNPKTQTVTNNLKDAINSLKKGRTEFRAN
                     KNGVISFSFGKSSMDNEKIKENYEEFVKEVVKKRPSDLKGAFIDSIYISSTMGPSIKVN
                     FVWR"
     gene            complement(406181..406861)
                     /gene="rplA"
                     /locus_tag="BB_0392"
                     /label=rplA
                     /db_xref="GeneID:1195229"
     CDS             complement(406861..407292)
                     /codon_start=1
                     /gene="rplK"
                     /locus_tag="BB_0393"
                     /product="50S ribosomal protein L11"
                     /label=rplK
                     /note="identified by match to protein family HMM PF00298;
                     match to protein family HMM PF03946; match to protein 
                     family HMM TIGR01632"
                     /db_xref="GeneID:1195230"
                     /protein_id="NP_212527.1"
                     /translation="MAKKKAISWIKLQVPAAQAAPGAKIGQALGPHGVSGPQFVKEFNE
                     RTAKMDPGIVVPVIITVYSDKSFSFIVKTPPASILIKKAIGIESGSKKSNTDKVGTISK
                     EKLMEIARIKMSDLNAKSESAAFKIIAGSARSMGVEVEK"
     gene            complement(406861..407292)
                     /gene="rplK"
                     /locus_tag="BB_0393"
                     /label=rplK
                     /db_xref="GeneID:1195230"
     CDS             complement(407344..407898)
                     /codon_start=1
                     /gene="nusG"
                     /locus_tag="BB_0394"
                     /product="transcription termination/antitermination factor"
                     /label=nusG
                     /note="identified by match to protein family HMM PF00467;
                     match to protein family HMM PF02357; match to protein 
                     family HMM TIGR00922"
                     /db_xref="GeneID:1195231"
                     /protein_id="NP_212528.1"
                     /translation="MSRAWYVVQTYSQYEKKIEQDIRLLINEGVFGGVVLDVKAPIEKV
                     EEIRNGKKRIRERKIWPGYILIELDLPEVGWKDIIANIIKVQGVINFVGVSKGQRPIPI
                     NDEEVKSVFMLTGEIKANKSIFMLYDFEEGERVRIKGGPFDSFEGLISSIDYERKKLKV
                     AVQIFGRSTPVEVDFQHIEKI"
     gene            complement(407344..407898)
                     /gene="nusG"
                     /locus_tag="BB_0394"
                     /label=nusG
                     /db_xref="GeneID:1195231"
     CDS             complement(407922..408092)
                     /codon_start=1
                     /gene="secE"
                     /locus_tag="BB_0395"
                     /product="protein translocase subunit SecE"
                     /label=secE
                     /note="identified by match to protein family HMM PF00584;
                     match to protein family HMM TIGR00964"
                     /db_xref="GeneID:1195232"
                     /protein_id="NP_212529.1"
                     /translation="MFRFIKDSILELKKVTWPKYNEVVGNGKQVFWLVLFVSIFLGIVD
                     YLMFLVVTYVF"
     gene            complement(407922..408092)
                     /gene="secE"
                     /locus_tag="BB_0395"
                     /label=secE
                     /db_xref="GeneID:1195232"
     tRNA            complement(408120..408192)
                     /gene="tRNA-Trp-1"
                     /locus_tag="BB_t03"
                     /product="tRNA-Trp"
                     /label=tRNA-Trp-1
                     /db_xref="GeneID:1195233"
     gene            complement(408120..408192)
                     /gene="tRNA-Trp-1"
                     /locus_tag="BB_t03"
                     /label=tRNA-Trp-1
                     /db_xref="GeneID:1195233"
     CDS             complement(408201..408380)
                     /codon_start=1
                     /gene="rpmG"
                     /locus_tag="BB_0396"
                     /product="50S ribosomal protein L33"
                     /label=rpmG
                     /note="identified by match to protein family HMM PF00471;
                     match to protein family HMM TIGR01023"
                     /db_xref="GeneID:1195234"
                     /protein_id="NP_212530.1"
                     /translation="MGKKKGKGAVELISLICEETGIRNYTTTKNRRNKQEKLELMKYCP
                     KLRKHTLHKEGKIK"
     gene            complement(408201..408380)
                     /gene="rpmG"
                     /locus_tag="BB_0396"
                     /label=rpmG
                     /db_xref="GeneID:1195234"
     tRNA            complement(408409..408481)
                     /locus_tag="BB_t33"
                     /product="tRNA-Thr"
                     /label=BB_t33
                     /db_xref="GeneID:9679545"
     gene            complement(408409..408481)
                     /locus_tag="BB_t33"
                     /label=BB_t33
                     /db_xref="GeneID:9679545"
     CDS             complement(408554..409402)
                     /codon_start=1
                     /locus_tag="BB_0397"
                     /product="hypothetical protein"
                     /label=BB_0397
                     /db_xref="GeneID:1195235"
                     /protein_id="NP_212531.1"
                     /translation="MHFLKFLFSYLFLLYSNVSIIKDEAAETSVHRIIDWDRKVICFDI
                     VKEINENEFRPVGLNTASKLIATINDFKDTLIRESLFKIIMDSENTFKNYFDLNPSLIL
                     NFSGPNSILKRSYIKYSEDLRSLTVRYELSLFPDFINLFFSHETPYKAFYPLVNSDVDK
                     TDYTGIVIYVGEVYNNTSGSKKLEDSFFIKIYDENIRPYFDKRMVSSEALKKWGMLEYS
                     NDVLYNNKNRVGHRPLKLVAKSIYGKNNTDIILDEYSINKLFSNSNNIKLLQDGKLVVI
                     K"
     gene            complement(408554..409402)
                     /locus_tag="BB_0397"
                     /label=BB_0397
                     /db_xref="GeneID:1195235"
     CDS             complement(409416..410447)
                     /codon_start=1
                     /locus_tag="BB_0398"
                     /product="lipoprotein"
                     /label=BB_0398
                     /db_xref="GeneID:1195236"
                     /protein_id="NP_212532.1"
                     /translation="MNLLVKIAKFILILFLFTSCNQKQSEIQNLTHLLKSSNKNRLDKF
                     LIIDRVVNIYIANKNYEDALEIVNNGIIDDESREYYPLYLYLMGNIYDSMGEDFVAFNI
                     YKRVVDNFDDYVYENHSMKTRVAKKIVNLNIDSIDKINYYKFILNMGIDNLNNEEKGNY
                     FYNLALSLEDVQDYDESYFYYKKFLSIPRAHLKIDSRDYFNVVTKINYFNNPEFVVYRN
                     LGDLIQDVKNFVLSGNTSKLLNIRDKNNFFIQSWDQKGGKSNSINTNSFLTTMIRLGGR
                     RKNGIQFAKHLEADSSDDISYLESRGWDHIHEWYFVFKRIVYPKDPEINNGWTWIGVYL
                     GKK"
     gene            complement(409416..410447)
                     /locus_tag="BB_0398"
                     /label=BB_0398
                     /db_xref="GeneID:1195236"
     CDS             410787..411446
                     /codon_start=1
                     /locus_tag="BB_0399"
                     /product="hypothetical protein"
                     /label=BB_0399
                     /note="identified by match to protein family HMM PF00023"
                     /db_xref="GeneID:1195237"
                     /protein_id="NP_212533.1"
                     /translation="MKKEFIMLLLLLQTIMNLNSINTNTSTSIVKELQKNLYIFNSKEY
                     QKDKDTLNEFINSININDKEILQSLEKIKNELFIISVFFNNKKGILIALNLGAEINFKY
                     KISPISISIINNEFEITKILIDYGISLNQIDDTGYSPIFWAIYTNNEKIFEFLKESGAD
                     LSFTLKNRKTPMQAAIETENIKLIKSLEKKKIYIDDNFKKKLKKLKNKEIVRILVK"
     gene            410787..411446
                     /locus_tag="BB_0399"
                     /label=BB_0399
                     /db_xref="GeneID:1195237"
     CDS             complement(411456..413006)
                     /codon_start=1
                     /locus_tag="BB_0400"
                     /product="hypothetical protein"
                     /label=BB_0400
                     /db_xref="GeneID:1195238"
                     /protein_id="NP_212534.1"
                     /translation="MLVGVFGGSLYKYPDSVDTDLNSRLPNILTLEEHDKQFFTKDFYK
                     NLISSSKEIGFKLHKVLVDYLNPQSEEVDRVLKYNQVINIYWSFLRSIAKNISKLTMEQ
                     KILFRFAALIPNALGSEIQLLISKTIWDNHYNESFIYFDEWLYGVNNFKLSRLATDLPT
                     DNFKEEDMEKVLLNKKEKLLANIDFAKSSLKRTDKIRKEALSKLRSMFEFLFSNNSQSD
                     LTYMTEYGVQSSYPNSILKPLNFASNYVDDLIKSNRDINVFINKIEDTNRELFEIQNKM
                     NNIGMSTESTIAHDEVEVIRSANKLAIGPRGNHFPILLKNNVVANPQFFGSRERIMQLV
                     WEIEDIQPRLFQKAYRGDLLRVVPYFILIPSYGDKGICWESIDVKNRANGRGKILIPMY
                     AKNLRKAVILGIGDFVWELAKEQASFRWMETGITGQYYDYYVKFIKKGNVKKFFLEDYF
                     LWIEKESKGIQKLEKLVRGIMWRNLPFSKNLKETLAKKSFIYKDLIDKDKNIQASDGY"
     gene            complement(411456..413006)
                     /locus_tag="BB_0400"
                     /label=BB_0400
                     /db_xref="GeneID:1195238"
     CDS             413113..414315
                     /codon_start=1
                     /locus_tag="BB_0401"
                     /product="glutamate transporter"
                     /label=BB_0401
                     /db_xref="GeneID:1195239"
                     /protein_id="NP_212535.1"
                     /translation="MNIKINFFFTLPIGIFLGLFFPLGIYSSLSHAFIRLSYLSLIPFL
                     IFSIPLGIENIIENKNFKKLFGKTIYYGILTNLSGVAVSIIAATIYLPQRIPILEKTIQ
                     NTCFFEKEALLETFFPKNIFKIFTSSNPNLLSIYMISIIIGTSFYYAKQKGRIARELML
                     SASNLFYHANGFIVNILNIGIIFITANYAANLKNFKDYPNYTNSITFFLAWTIIILFVI
                     LPTISYRLTKSFKMIYKGIFVSFQNIIFSGLAKDSYSPYVILIEDIKNERINIKKSIII
                     NIPLINFVSKFGTIFVSVISFFIILKSYSSLPISIYEISYMSTLSFVFVFAFPHIPNSL
                     IYIITMLCSTYTKGIELNVSNITPMLPILISLALLIDFAFNIAIIHIINFKELKDQEKI
                     N"
     gene            413113..414315
                     /locus_tag="BB_0401"
                     /label=BB_0401
                     /db_xref="GeneID:1195239"
     CDS             complement(414327..415793)
                     /codon_start=1
                     /gene="proS"
                     /locus_tag="BB_0402"
                     /product="proline--tRNA ligase"
                     /EC_number="6.1.1.15"
                     /label=proS
                     /note="prolyl-tRNA synthetase"
                     /db_xref="GeneID:1195240"
                     /experiment="DESCRIPTION:Protein purification and 
                     characterization[PMID:12130657]"
                     /protein_id="NP_212536.1"
                     /translation="MSDFIASKEDDYSKWYLDIVQKAKLADYSPVKGCMVIMPYGYSIW
                     SKIQSILDKKFKETGHENAYFPMLIPYSFLEREKDHIDGFSPEFAIIKDAGGESLAEPL
                     VLRPTSETIIWNMYSKWIKSYRDLPLKINQWANVVRWEKRTRPFLRTTEFLWQEGHTAH
                     ATEEEALEETLLILDVYKRFIEDYLAIPVFCGKKSEKEKFAGAVSTYSIEALMQDKKAL
                     QAATSHYLGLNFAKAFDVKFQDKDGKMRHVFASSWGVSTRLIGALIMVHSDEKGLVLPP
                     RIAPIEIIVIPIFKKEDEINKKILDYSDCVVDALKKAEFRVEIDKDVRSSPGFRFSSAE
                     FKGIPIRLEVGINDVLLNSVTISRRDKDRKFKYQISLDSLISKVKVELDLMQKDLFQRA
                     LNFRILNTKEIFRSSKDSYETFKAYVNDYSGFVLSCWCGSLNCENIIKNETKATIRCIP
                     DDFKARDLTGMTCIYCSSKAKYFVLFAKSY"
     gene            complement(414327..415793)
                     /gene="proS"
                     /locus_tag="BB_0402"
                     /label=proS
                     /db_xref="GeneID:1195240"
     CDS             complement(415846..416478)
                     /codon_start=1
                     /locus_tag="BB_0403"
                     /product="hypothetical protein"
                     /label=BB_0403
                     /db_xref="GeneID:1195241"
                     /protein_id="NP_212537.2"
                     /translation="MGFPENIFFKNLGFSNNDRYFMFGEYGFENGYYYSAAYFVDVVKN
                     NFANSGVHSKTFKEHIGYSDSYDKSLYELLKMINFKVKEFKINHLRRGREIYFYVKSEI
                     PETDFLNFVDFKTGNEYQVFVNKDINSQELSSSFNIFLSVRYCNSTLEKHLTVGRGNYY
                     RKNVIDYRIREIVLFPNEDGIVFVLEKIMLNSYGNRYKRFMVEVKKY"
     gene            complement(415846..416478)
                     /locus_tag="BB_0403"
                     /label=BB_0403
                     /db_xref="GeneID:1195241"
     CDS             416689..417105
                     /codon_start=1
                     /locus_tag="BB_0404"
                     /product="hypothetical protein"
                     /label=BB_0404
                     /db_xref="GeneID:1195242"
                     /protein_id="NP_212538.1"
                     /translation="MKKRINGLKLASKSLRQIKFFCHSFIIKHCKKTYLLQIHKFIFFS
                     KAKKSKQKYLPKNPLQTNKININIQSSSIIIAVFVIKNFLITKTLINKAIKNSTIKFCY
                     QNKQININIFNFLCFIKNIVKIISKIENKKGEFQ"
     gene            416689..417105
                     /locus_tag="BB_0404"
                     /label=BB_0404
                     /db_xref="GeneID:1195242"
     CDS             417102..417713
                     /codon_start=1
                     /locus_tag="BB_0405"
                     /product="hypothetical protein"
                     /label=BB_0405
                     /db_xref="GeneID:1195243"
                     /protein_id="NP_212539.1"
                     /translation="MRMLLATIILILTTGLLAAQSKSKSMTEDDFDFDKLLAKEESVRR
                     LFGIGFGVGYPLANITISVPYVDIDLGYGGFVGLKPNNFLPYVVMGVDLLFKDEIHKNT
                     MISGGIGIGADWSKGSPEKSNEKLEEEEENEAQQVASLQNRIGVVIRLPLVIEYSFLKN
                     IVIGFKAVATIGTTMLLGSPMSFEGARFNFLGTGFIKIYI"
     gene            417102..417713
                     /locus_tag="BB_0405"
                     /label=BB_0405
                     /db_xref="GeneID:1195243"
     CDS             417724..418335
                     /codon_start=1
                     /locus_tag="BB_0406"
                     /product="hypothetical protein"
                     /label=BB_0406
                     /db_xref="GeneID:1195244"
                     /protein_id="NP_212540.1"
                     /translation="MIKIFKKIYILTLVLGMAHLSFASDNYMVRCSKEEDSTTCIAKLK
                     EIKEKKNYDLFSMGIGIGDPIANIMITIPYINIDFGYGGFIGLKSNNFENYLNGGIDVI
                     FKKQIGQYMKIGGGIGIGADWSKTSLIPPNEEEETDYERIGAVIRIPFIMEYNFAKNLS
                     IGFKIYPAVGPTILLTKPSILFEGIKFNFFGFGFIKFAFN"
     gene            417724..418335
                     /locus_tag="BB_0406"
                     /label=BB_0406
                     /db_xref="GeneID:1195244"
     CDS             complement(418388..419506)
                     /codon_start=1
                     /gene="manA"
                     /locus_tag="BB_0407"
                     /product="mannose-6-phosphate isomerase"
                     /label=manA
                     /note="identified by match to protein family HMM PF01238;
                     match to protein family HMM TIGR00218"
                     /db_xref="GeneID:1195245"
                     /protein_id="NP_212541.1"
                     /translation="MNNEDNIFLMKNNIKEYDWGGINFIPNLLGDKIDGKPKAEMWLGA
                     HKTFSSKILYKNEYVLLSDFLEDHKELLGCNDEFPFLLKVLSANKPLSIQIHPSKDIAL
                     KGYESENNKGIDINDPKRTYKDKNPKIELIYALSDFYALKGFLPLDEIKKIYEILELNF
                     DFQSHKDFVKTIFDLQMYELEKIIEKILKNLDLIDNFRGYWFNEIYNIYGIDVGLLVFL
                     GMNILKLKPGEVVYTNSQEVHAYLKGDCIELMTNSDNVIRAGLTTKYIDKDEMLRVGQF
                     EEGKLSFLNPDFQDNFSVFRLPNTNLKLIQKKINENICINRNSAMVLLVLNGCVSINKS
                     LNLKKGESIFIGKKAENLFIDGDGEAFIAGFN"
     gene            complement(418388..419506)
                     /gene="manA"
                     /locus_tag="BB_0407"
                     /label=manA
                     /db_xref="GeneID:1195245"
     CDS             complement(419503..421380)
                     /codon_start=1
                     /locus_tag="BB_0408"
                     /product="PTS system fructose-specific transproter subunit
                     IIABC"
                     /label=BB_0408
                     /note="identified by match to protein family HMM PF00359;
                     match to protein family HMM PF02378; match to protein 
                     family HMM PF02379; match to protein family HMM TIGR00829; 
                     match to protein family HMM TIGR00848; match to protein 
                     family HMM TIGR01427"
                     /db_xref="GeneID:1195246"
                     /protein_id="NP_212542.1"
                     /translation="MFFNFLKKDLVFVLPEVNSKEDVIDFLIEKINDKGYIDNKKEFLQ
                     GILDREKIGDTSWENGVAIPHFIGDVVKTSFISLLYIKGSGVKWSEENPPVNLIFLICM
                     SKKQQGNEHLKAIAFIAKLFEDDAFQNALRGFVTTDDIYYYIENVQRKAKEEVFGATKA
                     EKIVAVTACPVGVAHTYIAAKKIENEAKKQGYSIRVETQGSIGIENALTEEEIKNASVV
                     ILAVDKDIDEKRFEGKRVYKVSTVKAINNTENIIKESFNAPVFKSKDSGTNSDTKASVA
                     TGKGSFYKYLMSGVSPMIPVVASGGILIALSIAFVGIGPDGPNFAEHPFYKQIADIGSI
                     AFGMMLPVLAGFIAMAIADKPGLTPGLVGGVMSGNVKAGFLGAIFAGFLAGYVARFLAR
                     RSVPEWLRPVMPIFVIPLISTIIVGFFMLYFGVYIGKFMGVLESGLKSLQSNSETFGVL
                     GKIFLGLVLGSMITVDMGGPFNKVAFLFGVGLIPQVPEIMGMVAAAIPVPPMAMGLATF
                     LAPKLFENEEKESGKIAFLISFIGISEGAIPFAASDPGRVIPSIVVGGAVSSIIAAFLG
                     VANHAPHGGPIVLPVIDNKFGFIIAIAVGVAVATALVIFLKSLKLKESE"
     gene            complement(419503..421380)
                     /locus_tag="BB_0408"
                     /label=BB_0408
                     /db_xref="GeneID:1195246"
     CDS             421554..422183
                     /codon_start=1
                     /locus_tag="BB_0409"
                     /product="hypothetical protein"
                     /label=BB_0409
                     /db_xref="GeneID:1195247"
                     /protein_id="NP_212543.1"
                     /translation="MKKTPNTCIFLTLLIISNLNALANEEGNTNEKNDQPKQISNFFSP
                     ERGFIYSTGIGIGVGFFLNSNIKHLIFRPYYTFSNNTFDFLIVAMILTRESLNIPKKMQ
                     YFKSYIGGGINWHIANLIKKTKYFSATIGIGGRFYLSTNFIEDIRFYEKLPYVIEPYMF
                     IEISSKKAIPLMGLDFKIDFLFLDTFNISFNFTIRYNFKDKNEMET"
     gene            421554..422183
                     /locus_tag="BB_0409"
                     /label=BB_0409
                     /db_xref="GeneID:1195247"
     gene            422180..423058
                     /pseudo
                     /locus_tag="BB_0411"
                     /label=BB_0411
                     /note="DNA/RNA non-specific endonuclease, degenerate; this 
                     region contains one or more premature stops and/or 
                     frameshifts; identified by similarity to GB:AAU07262.1; 
                     match to protein family HMM PF01223"
                     /db_xref="GeneID:11493325"
     CDS             423055..423834
                     /codon_start=1
                     /locus_tag="BB_0412"
                     /product="membrane protein"
                     /label=BB_0412
                     /db_xref="GeneID:1195250"
                     /protein_id="NP_212546.1"
                     /translation="MKSIFAKLNASINLFLFIIFILATIVILTFSYKIKYNENYQNYIL
                     EIYNNNFIILVNKLTIFIAGIIGSLWSYINYKRTNNIQFIFFYCFISSYTLDPILISED
                     FFLKNNLNSSYYLFTKFILFVNTFSLLNLFFLSLYICDFKIKSIHYTIYIILIFACIYS
                     YTMPINSYENSQNHGILKIENTKFYIDAFLLLILTNFIVAFLRKKSFDYFFLFVSMLLI
                     LSGIYLNLLKMPYAFLPISIGIPIYLKKSGKIFFYWL"
     gene            423055..423834
                     /locus_tag="BB_0412"
                     /label=BB_0412
                     /db_xref="GeneID:1195250"
     CDS             complement(423822..424442)
                     /codon_start=1
                     /locus_tag="BB_0413"
                     /product="integral membrane protein"
                     /label=BB_0413
                     /note="identified by match to protein family HMM PF01148"
                     /db_xref="GeneID:1195251"
                     /protein_id="NP_212547.2"
                     /translation="MFDEFKRTILREDIKYEIFRKFFHIFSLIVLVFYRINFWIGLFSN
                     ILFMILYLSSEIFRITEKKILFFKNISNIILKSRKILPNRVSFSPVFLFLGILISYCLS
                     MHPFNYIGIFSVCLGDGFASLIGKLIPSFKLVNGKTISGSLVVFCVTFFSYYYFFPYLT
                     VALILGILAVLVELFDAANYDNLFLPLVVSASSYFLTSFFYSQ"
     gene            complement(423822..424442)
                     /locus_tag="BB_0413"
                     /label=BB_0413
                     /db_xref="GeneID:1195251"
     CDS             424694..425551
                     /codon_start=1
                     /locus_tag="BB_0414"
                     /product="chemotaxis protein methyltransferase"
                     /label=BB_0414
                     /note="identified by match to protein family HMM PF01739;
                     match to protein family HMM PF03705"
                     /db_xref="GeneID:1195252"
                     /protein_id="NP_212548.1"
                     /translation="MLEIEDKLFLKFCDFIYNNSGIRFDEKNKFVLQSRVNDAVRALAL
                     ENPSQLYNLIISEKLKKEYFLDLVTTNLTRFFRNSLHFQTFEKFVIPNLINIKNIEKKN
                     RIIIWSAGCSTGEEPYSLAFVLKSKLPKEIDFVIIASDLSLKSLMIAKEGYYSSNKCEN
                     IPKEYRHYIYSHSNGYKIKNEIKNHIRFDYHNLNFESNFSEIDVVFCRNVLIYFDEKSK
                     IKVLKKFYNNMSKNSYLFIGHSESLFGLNLPFKFLKTPWAIIYEKKDTGCQKEKFKSQN
                     KYKL"
     gene            424694..425551
                     /locus_tag="BB_0414"
                     /label=BB_0414
                     /db_xref="GeneID:1195252"
     CDS             425584..426711
                     /codon_start=1
                     /locus_tag="BB_0415"
                     /product="chemotaxis protein CheB"
                     /label=BB_0415
                     /note="identified by match to protein family HMM PF01339"
                     /db_xref="GeneID:1195253"
                     /protein_id="NP_212549.1"
                     /translation="METKISVLIIEYFAVKRKLISDLINSSPKLQVIATASNSKFATNK
                     LKKHKPEVILMNLEENNIKDILFLEEKNSLNKTIPIVVTSSNQNLINIAASKGADDLIL
                     VSKNKKSHEIKKEQIINSLLAYGSISIKNKIACNKDMKTKNYERANFILNHKNDISSLN
                     QLEEHAKEKTLNEKEIKKLKLRKFDIIAIGVSAGGPVALKSILPEIPESFPPIIIVQHM
                     PKGFTEEFAKNLNNLCKISVKETTNNEILKQGYAYISSGGYHTKIKKIDGNYQIKTLDG
                     KHINGHKPSIGVLFQSIAEIAKDKAIAIIMTGMGNDGSREIGDIKKAGGLTIAQDKESS
                     MVFGMPKIAIKENNIDYIVPLSHMVKLLKAILINS"
     gene            425584..426711
                     /locus_tag="BB_0415"
                     /label=BB_0415
                     /db_xref="GeneID:1195253"
     CDS             426736..427950
                     /codon_start=1
                     /locus_tag="BB_0416"
                     /product="pheromone shutdown protein"
                     /label=BB_0416
                     /note="identified by match to protein family HMM PF01963;
                     match to protein family HMM TIGR00261"
                     /db_xref="GeneID:1195254"
                     /protein_id="NP_212550.1"
                     /translation="MDNKKENTETEDCFSHVSKFNIHNKTIYILGTAHVSKKSSEDTAN
                     LIEILKPDYIAVELDEARYHSILNTNENEKWRNLDIDKALKQGKAFFLIINIILSNFQK
                     KLAKEQGIKPGEEMKTAILKAKKHNIPLILADRKIETTLKRAWISIPIFEKAKIISSLF
                     SLTDAKITKDEIEKLKEQDALSKIMEELSKEIPKVKKVLIDERDEFITNKILEGEGIIL
                     AIVGAGHVSGIMRTLKEISQNKKIINVEELEKIPKKHFSFSKVLSYLIAISIILLIVSS
                     FYFKGFDFAYKNLKLWIISNSIFSGIASILLKSHPLTILTAIIGSPIFSLIPFIGTGMV
                     AGLVEAYINKPKVKDFENLQEELSTIKGYFKNKVTRILLIVIFVNLGSTIGTIVGLKFL
                     LNVFK"
     gene            426736..427950
                     /locus_tag="BB_0416"
                     /label=BB_0416
                     /db_xref="GeneID:1195254"
     CDS             427987..428622
                     /codon_start=1
                     /locus_tag="BB_0417"
                     /product="adenylate kinase"
                     /label=BB_0417
                     /note="identified by match to protein family HMM PF00406;
                     match to protein family HMM PF05191; match to protein 
                     family HMM TIGR01351"
                     /db_xref="GeneID:1195255"
                     /protein_id="NP_212551.1"
                     /translation="MGLVFLGPPGSGKGTISKIISNEFKYQHISTGDLFRENILNSTAL
                     GQEIKKIVERGELVPDLITIKIVEDKIKAIKKNKDFILDGFPRNICQAEALDKFLPNVK
                     IINFLIDEELVIKRLSGRRICKSCNNIFNIYTLTTKKNGICDVCGGDLYQREDDKEECL
                     KTRLKEYKLQTKPLIEFYSKCSRLNNVDASVKIDEIKKKIIKIMLKKN"
     gene            427987..428622
                     /locus_tag="BB_0417"
                     /label=BB_0417
                     /db_xref="GeneID:1195255"
     CDS             428646..429674
                     /codon_start=1
                     /locus_tag="BB_0418"
                     /product="hypothetical protein"
                     /label=BB_0418
                     /db_xref="GeneID:1195256"
                     /protein_id="NP_212552.1"
                     /translation="MLIKKICFCLLLLQAKIILSQDQQNLEFNNEYFYFNFQSAYYPPH
                     ELGTNGSGFSQSFKHPNFQNIDPSLKIPVNYWGGIKLISYLGYYKNFKALNNPNSIFFK
                     NNGIDIDLNIGLSPVIVSFKSTVSFTPIAFLNLYASNELGIGWQAFGFKGVGVHIENGK
                     YSNAVEFYSEITAGGRFQFDLNAIFQGEWTHIITVIGNDFTYLINPHAKKDQLWKYKAD
                     DGKNINGMLIKPYALLAYKMPIPLNTIGLLYEGKTQIGKERNISSWKNKGWGSDIFYHN
                     ISIVANFEIIKPLTLGLQFKLSTNPTYTSNTAGLADISKRIATGNSYFYYDSIGMSITY
                     KY"
     gene            428646..429674
                     /locus_tag="BB_0418"
                     /label=BB_0418
                     /db_xref="GeneID:1195256"
     CDS             complement(429693..430616)
                     /codon_start=1
                     /locus_tag="BB_0419"
                     /product="response regulator"
                     /label=BB_0419
                     /note="identified by match to protein family HMM PF00072;
                     match to protein family HMM PF00990; match to protein 
                     family HMM TIGR00254"
                     /db_xref="GeneID:1195257"
                     /protein_id="NP_212553.1"
                     /translation="MEMIIKDKAFEAENQKLLIVDDSPHNLDLLVNILQGAYEIEVATN
                     GLDALKQVEKDSPDLILLDIGLPDINGYEVCRKLKSDPDTKEIPVIFISSRSSTDAQLE
                     GFNVGGVDYILKPFNSRIIDARVKTHLELKRLRDYFKSLSRIDGLTQIPNRRFFMDKFS
                     KSWMKALESKEIIIVGMLDIDNFKNYNDNYGHTNGDECLKLIAKALYKVSLKYKIDVAR
                     YGGEEFIFFSVNKSLNEMVSIIKTMINDIKRLRIVHEHSSVSGIVTVSIGLAQEVPIDN
                     NFTNIIRLADRKLYEAKVSGRNQFRY"
     gene            complement(429693..430616)
                     /locus_tag="BB_0419"
                     /label=BB_0419
                     /db_xref="GeneID:1195257"
     CDS             complement(430619..435103)
                     /codon_start=1
                     /locus_tag="BB_0420"
                     /product="sensory transduction histidine kinase"
                     /label=BB_0420
                     /note="identified by match to protein family HMM PF00072;
                     match to protein family HMM PF00512; match to protein 
                     family HMM PF02518"
                     /db_xref="GeneID:1195258"
                     /protein_id="NP_212554.1"
                     /translation="MKKANFLSTNFLILLLVCFVNVNLFSKDIFKFKLVDQFFPFYYKN
                     NKGEYEGLIFSILDKWAKDNNADIMVEHIDNLNESEIEDEAIYLGLTYNVKLNDFFYFK
                     SELARSISILFFKNSNKKYKNTHSTFLSNFNIGVIKNTIYEDILRLKNVNTIFLADNSQ
                     ELVLALKNDKVDYIYGDCKTLHYIANNFLSEDLVIFTGDVFYSIKNRVAISRNAPEIVK
                     NLNLDLFSYLMKMPEELVFSFLDSNAKGSFVDVGLYNDYPPLSFINSQGKLSGILVDLW
                     NLLSRQHIFKPIFKGFSKEDIKKSLDGKSVGIFGGIISNDSVLENVNYVVSKPIYPLNF
                     KFYSKDLSNDAGPINSQFIDFNFNNIQLNKNKDIVNNFIDIVNNSYGFIENSITTKYLL
                     KLNGYNGRLKSYDSIFNKNRFLVLAIDNRIYKVIKYILNSIFDDISFESLLQIDKNWLD
                     KEEINSSRINSYKIMNKVKFNIEEKIWLSKNNKLNLAVKNWYPIDYVEANNYKGINQFL
                     LDKIRMFSGLRFNIIKVHSSLDLKKLIKSGKIDMLNTNATDSNLDNVFNIKLNSRIPLY
                     IFSNKKRVLPSRSLEKFAILDFLYSKNLASNIKSKLILVSSFNEALLLLYKGKVDGIIS
                     DEYTAAAVFEELNIDDVEKIPTFRDLAFDLSLAIYNQDYILKEIIQKVVMRSNVDSQMY
                     LNDWKFDIYYKSRSIRFKNFKFLVITFIIFYFTFLGFVIIFMFRLSFEQKRRYSFVMNE
                     KKIAEAANAAKTIFIANVSHDIRTPINGIMAATELLDTTILTDVQKDYVRMINYSSDSL
                     LSLIDDILYLSKIDVNELYVESQEIDLESEMEMVLKAFQSQCAKKNIDLFSYSKSIFNN
                     YIKGDIVKIKQVLINLIGNAFKFTDDGVIVLNYEEVCRTRTDGNRVLVTVEFKVIDTGK
                     GIEKENFSKIFEIFKQEDDSSSRVHEGAGLGLSISRELIRLMGGLGIAVDSKVGEGTTF
                     SFMLPFLLGSELKSKKLSINRFQSVNGDNKVLNVLLSQKSIKIFEHCSILLGCSSNVRY
                     VASFEDAYKVFKKYPSYNFVYINVNNDNIQEGIRLANNIERLNSDVQIIFLFYYLDNKA
                     LKNLKYGYVKKPLMGLGICSILYKKEFNPEMDFEDLVPIDSALRIKEPINVLIAEDNQV
                     NQKVLKDILVVIGINENFIDVVDDGVKALKSLKDKKYTISFIDIRMPRYDGFSVAKEIR
                     KFEKAKNLKPCVLVAVTAHALQEYKDKCLASGMNDYISKPIHISSIKTILKKYLQFEVD
                     DIGENENLNQLVKFPNLDVNRALKELNLSYVSYSELCRGLVDFISINIIDLEKAFDEED
                     LSLIKDISHSISGALSNMRSELYKDFQKIETSKDSISELKKMYSFVKDDLFQLISDIKE
                     NILFESEIVSENKLYFKNNDQFLNLLNKLLIGIKTRKPREYKEILESINKYVLDDNIQV
                     LFSDLRRNLRLYRFAESSKILEEIIEMLNNKRY"
     gene            complement(430619..435103)
                     /locus_tag="BB_0420"
                     /label=BB_0420
                     /db_xref="GeneID:1195258"
     rRNA            complement(435201..435312)
                     /locus_tag="BB_r01"
                     /product="5S ribosomal RNA"
                     /label=BB_r01
                     /db_xref="GeneID:1195259"
     gene            complement(435201..435312)
                     /locus_tag="BB_r01"
                     /label=BB_r01
                     /db_xref="GeneID:1195259"
     rRNA            complement(435334..438267)
                     /gene="23S_rrlA"
                     /locus_tag="BB_r02"
                     /product="23S ribosomal RNA"
                     /label=23S_rrlA
                     /db_xref="GeneID:1195260"
     gene            complement(435334..438267)
                     /gene="23S_rrlA"
                     /locus_tag="BB_r02"
                     /label=23S_rrlA
                     /db_xref="GeneID:1195260"
     rRNA            complement(438446..438557)
                     /gene="5S_rrlB"
                     /locus_tag="BB_r03"
                     /product="5S ribosomal RNA"
                     /label=5S_rrlB
                     /db_xref="GeneID:1195261"
     gene            complement(438446..438557)
                     /gene="5S_rrlB"
                     /locus_tag="BB_r03"
                     /label=5S_rrlB
                     /db_xref="GeneID:1195261"
     rRNA            complement(438590..441508)
                     /gene="23S_rrlB"
                     /locus_tag="BB_r04"
                     /product="23S ribosomal RNA"
                     /label=23S_rrlB
                     /db_xref="GeneID:1195262"
     gene            complement(438590..441508)
                     /gene="23S_rrlB"
                     /locus_tag="BB_r04"
                     /label=23S_rrlB
                     /db_xref="GeneID:1195262"
     CDS             complement(441713..442552)
                     /codon_start=1
                     /locus_tag="BB_0421"
                     /product="haloacid dehalogenase-like hydrolase"
                     /label=BB_0421
                     /note="identified by match to protein family HMM PF00702;
                     match to protein family HMM PF05116; match to protein 
                     family HMM PF08282; match to protein family HMM TIGR00099; 
                     match to protein family HMM TIGR01484"
                     /db_xref="GeneID:1195263"
                     /protein_id="NP_212555.1"
                     /translation="MNSNYKRYKMLVFDLDGTLLNNNHEIAFLTLEVLLALKEDFKIII
                     ATGRRLSEVKNIRSQLKEISINENYLVTANGAEVFLQENLIFRYAMNYDLAKEILKINT
                     DNVDVNLYTFDTWYSNADVKSPIMKHFIKDLGLNVIIGDLTKLNVDSVSKIVYYCDDLA
                     ILNKLDTEIKSKDFQDTRVFFSSKDLLEVTNINANKYNAIKNIAFLESIPLCDVLAFGD
                     NNNDYEMLKNLGKGVLMKNANEFLKINLAKNEITRFSNNEDGVARFLIDFFKLNIKY"
     gene            complement(441713..442552)
                     /locus_tag="BB_0421"
                     /label=BB_0421
                     /db_xref="GeneID:1195263"
     CDS             complement(442688..443248)
                     /codon_start=1
                     /locus_tag="BB_0422"
                     /product="3-methyladenine DNA glycosylase"
                     /label=BB_0422
                     /note="identified by match to protein family HMM PF02245;
                     match to protein family HMM TIGR00567"
                     /db_xref="GeneID:1195264"
                     /protein_id="NP_212556.1"
                     /translation="MDRYFFLQDATTVAKLLLGNLLIRKIDKEEIVTRIVETEAYMGIT
                     DSACHSYGGKITNRTSAMYRIGGYSYVYIIYGMHYMFNVVTADKNNPQAVLIRSVEPIS
                     PLLGEKSILTNGPGKLTKFLNIDLTFNKVDLIGNNELFLQRGLNLDFNIVCSKRININY
                     AQESDINKLWRFYIKDNKFVSRR"
     gene            complement(442688..443248)
                     /locus_tag="BB_0422"
                     /label=BB_0422
                     /db_xref="GeneID:1195264"
     tRNA            443623..443696
                     /gene="tRNA-Ile-1"
                     /locus_tag="BB_t04"
                     /product="tRNA-Ile"
                     /label=tRNA-Ile-1
                     /db_xref="GeneID:1195265"
     gene            443623..443696
                     /gene="tRNA-Ile-1"
                     /locus_tag="BB_t04"
                     /label=tRNA-Ile-1
                     /db_xref="GeneID:1195265"
     tRNA            complement(444336..444409)
                     /gene="tRNA-Ala-1"
                     /locus_tag="BB_t05"
                     /product="tRNA-Ala"
                     /label=tRNA-Ala-1
                     /db_xref="GeneID:1195268"
     gene            complement(444336..444409)
                     /gene="tRNA-Ala-1"
                     /locus_tag="BB_t05"
                     /label=tRNA-Ala-1
                     /db_xref="GeneID:1195268"
     rRNA            complement(444581..446118)
                     /gene="16S"
                     /locus_tag="BB_r05"
                     /product="16S ribosomal RNA"
                     /label=16S
                     /db_xref="GeneID:1195269"
     gene            complement(444581..446118)
                     /gene="16S"
                     /locus_tag="BB_r05"
                     /label=16S
                     /db_xref="GeneID:1195269"
     CDS             complement(446327..446875)
                     /codon_start=1
                     /locus_tag="BB_0426"
                     /product="nucleoside 2-deoxyribosyltransferase superfamily
                     protein"
                     /label=BB_0426
                     /note="identified by match to protein family HMM PF05014"
                     /db_xref="GeneID:1195271"
                     /protein_id="NP_212560.2"
                     /translation="MKIYLASPFFKEEEIKLRDEVLKFLEEFNLEVFSPEHHAVKKMGL
                     LEKVDYKFANRDIREKIREVDLKELVSSDIVLALVNYVDSGTAYERGFAFAKKIPSIDF
                     FKDKQDSDFYNLMYSDCAAAFSNYKDLREGILTFKELWIKFKGDNENFRTFFDYLKAKL
                     GNKLKKIFTTLPANEKCGC"
     gene            complement(446327..446875)
                     /locus_tag="BB_0426"
                     /label=BB_0426
                     /db_xref="GeneID:1195271"
     CDS             complement(446969..447736)
                     /codon_start=1
                     /locus_tag="BB_0427"
                     /product="rRNA small subunit methyltransferase I"
                     /label=BB_0427
                     /note="identified by match to protein family HMM PF00590;
                     match to protein family HMM TIGR00096"
                     /db_xref="GeneID:1195272"
                     /protein_id="NP_212561.2"
                     /translation="MVSKRFWIFIIKKNVFNIFYLFLVLEELKGPVLYIVGTPIGNLED
                     ITYRAIDVLKSVNVIFAEDTRVTSKLLSRYKINKKMISCNAVTENKKISLLLDYLAKGN
                     SVAFVSDAGTPGLSDPGSLLVAAAFREGYKVCPIPGVSSFNTIVSVNPFRDKSVFFEGF
                     LPNKGLKRFKRIAELYKRGDAFVLLESGHRILKLLVEISSVSLDAKVLIGREMTKIYEE
                     YQIGKPLELKKYFESSKDKVKGEFTILVSRSRS"
     gene            complement(446969..447736)
                     /locus_tag="BB_0427"
                     /label=BB_0427
                     /db_xref="GeneID:1195272"
     CDS             447855..448172
                     /codon_start=1
                     /locus_tag="BB_0428"
                     /product="hypothetical protein"
                     /label=BB_0428
                     /db_xref="GeneID:1195273"
                     /protein_id="NP_212562.1"
                     /translation="MFALIRKIFMIYFLCITLAGFAMIFIDSKFTEQPNVKENQSKINQ
                     HTIEPNLIMFTSSIGGFLGVYVGIWIFNYDKSNFYLNWGNLIILIYNIALIITVYSKSH
                     S"
     gene            447855..448172
                     /locus_tag="BB_0428"
                     /label=BB_0428
                     /db_xref="GeneID:1195273"
     CDS             complement(448202..448591)
                     /codon_start=1
                     /locus_tag="BB_0429"
                     /product="hypothetical protein"
                     /label=BB_0429
                     /note="identified by match to protein family HMM PF08973"
                     /db_xref="GeneID:1195274"
                     /protein_id="NP_212563.1"
                     /translation="MISGLNPTLRLFKDHKILYSNMERGLKPLLEVDNFINKYIQNKEG
                     LEIYDKVVGKAAAVIIYNIGLQNVQAGVVSQPAKDFLESRGIKVAYKKLVEKINDRAES
                     LIESLENPEEVYKYMIKRGIIVNNL"
     gene            complement(448202..448591)
                     /locus_tag="BB_0429"
                     /label=BB_0429
                     /db_xref="GeneID:1195274"
     CDS             448708..449310
                     /codon_start=1
                     /locus_tag="BB_0430"
                     /product="hypothetical protein"
                     /label=BB_0430
                     /note="identified by match to protein family HMM PF01205;
                     match to protein family HMM TIGR00257"
                     /db_xref="GeneID:1195275"
                     /protein_id="NP_212564.2"
                     /translation="MFVPKNNSNSKIEIKKSIFVSYIFNIEKKDDINKTIKKYKIKFKN
                     ATHVVYGFRIGNKNSFLNGMSDDREPNLTAGKPTLDAIIHNNLTDTLIITLRYFGGTLL
                     GRGGLIKAYYKSAKEVINNTSIMEKEELEILSLNLTYNQYNSLLKMKNKLEIEIIDSNF
                     SNKINTSIKFKTKNKQKISEFFIENGLIQEILKFNKE"
     gene            448708..449310
                     /locus_tag="BB_0430"
                     /label=BB_0430
                     /db_xref="GeneID:1195275"
     CDS             449419..450171
                     /codon_start=1
                     /locus_tag="BB_0431"
                     /product="CobQ/CobB/MinD/ParA nucleotide binding
                     domain-containing protein"
                     /label=BB_0431
                     /note="identified by match to protein family HMM PF01656"
                     /db_xref="GeneID:1195276"
                     /protein_id="NP_212565.1"
                     /translation="MKIISVINQKGGVGKTTSAINISYSMTLLNKKILLIDIDSQGNST
                     SGTNTSKHIAEKSSYELINKKIKVKPLNHFGLDIIPSSIKLALLEKELINELSRENFLK
                     NALTLYEKDKYDFIIIDCPPTLSILTINALIASNYLLIPIETEFFAFEGINQLIDTITT
                     VKQINKNLEIAGVFINKYDIRNKSKEKYVSSLKKVFKEKLLNTKIRKNITISKSQEAKM
                     PVYEYDKESNAAKDFLELSKEIINKIKE"
     gene            449419..450171
                     /locus_tag="BB_0431"
                     /label=BB_0431
                     /db_xref="GeneID:1195276"
     CDS             450174..450887
                     /codon_start=1
                     /locus_tag="BB_0432"
                     /product="hypothetical protein"
                     /label=BB_0432
                     /db_xref="GeneID:1195277"
                     /protein_id="YP_008686575.1"
                     /translation="MSDNLETLMFLMGKKLETSSNNSENTEKKEIISIERKNFDYNKLD
                     KDISDFLKKKQYEIFNIFNNTYTKIGKILKDAQDKLKGNNQYNGLFYQWFKSMGFKKDK
                     VYALISRYNLLVENSDKQLTIEKLPLSLSYEISKKSCPPILKTEVLNGKINSLKEFKIV
                     YKKSFDLKDTRKPLLKKNEKYENDIKEVLDFILKNIKEFKNIEFNKLRQENLKLFFNSI
                     LEIKKKIKYIKNNSI"
     gene            450174..450887
                     /locus_tag="BB_0432"
                     /label=BB_0432
                     /db_xref="GeneID:1195277"
     CDS             complement(451139..451921)
                     /codon_start=1
                     /locus_tag="BB_0434"
                     /product="chromosome-partitioning protein ParB"
                     /label=BB_0434
                     /note="identified by match to protein family HMM PF02195;
                     match to protein family HMM TIGR00180"
                     /db_xref="GeneID:1195279"
                     /protein_id="NP_212568.1"
                     /translation="MDGVFKMIDIHLLDIDNDQPRKSVSLVELEELSISIKENGILQPL
                     IVCKANDRYKIIVGERRFRAAKLIQLTNIPVIEVDIKESCKDFMPLVENIQRENFTPVE
                     EAYAYKNIMNKYSLTQKDLSEKIGKSRTYISNLVRILDLEQEILNAIHRKEISFGHAKV
                     ILSLKDRQDRYNLYLIILKKKFSVRDAEKYVKNFSKSIVKKRELEQDPFLNNIKEFLFD
                     KIQTKIDIKGNQNKGKIEIEYFTAGDLKRIVSLFGHSS"
     gene            complement(451139..451921)
                     /locus_tag="BB_0434"
                     /label=BB_0434
                     /db_xref="GeneID:1195279"
     CDS             complement(452040..454472)
                     /codon_start=1
                     /gene="gyrA"
                     /locus_tag="BB_0435"
                     /product="DNA gyrase subunit A"
                     /label=gyrA
                     /note="identified by match to protein family HMM PF00521;
                     match to protein family HMM PF03989; match to protein 
                     family HMM TIGR01063"
                     /db_xref="GeneID:1195280"
                     /protein_id="NP_212569.1"
                     /translation="MAVGENKEQILNVRIEDEIKTSYLNYAMSVIVSRALPDVRDGLKP
                     VHRRILYSMYEMGLRSDKAFKKAGRIVGDVLGKYHPHGDQSIYDALVRLAQDFSLRYPV
                     IRGQGNFGSIDGDPPAAMRYTEAKMEKITEYIVKDIDKETVNFKSNYDDSLSEPEIMPS
                     SFPFLLVNGSSGIAVGMATNMAPHNLREICDAIVYMLDNENASIFDLLKIVKGPDFPTF
                     GEIVYNDNLIKAYKTGKGSVVIRARYHIEERAEDRNAIIVTEIPYTVNKSALLMKVALL
                     AKEEKLEGLLDIRDESDREGIRIVLEVKRGFDPHVIMNLLYEYTEFKKHFSINNLALVN
                     GIPKQLNLEELLFEFIEHRKNIIERRIEFDLRKAKEKAHVLEGLNIALNNIDEVIKIIK
                     SSKLAKDARERLVSNFGLSEIQANSVLDMRLQKLTALEIFKLEEELNILLSLIKDYEDI
                     LLNPVRIINIIREETINLGLKFGDERRTKIIYDEEVLKTSMSDLMQKENIVVMLTKKGF
                     LKRLSQNEYKLQGTGGKGLSSFDLNDGDEIVIALCVNTHDYLFMISNEGKLYLINAYEI
                     KDSSRASKGQNISELINLGDQEEILTIKNSKDLTDDAYLLLTTASGKIARFESTDFKAV
                     KSRGVIVIKLNDKDFVTSAEIVFKDEKVICLSKKGSAFIFNSRDVRLTNRGTQGVCGMK
                     LKEGDLFVKVLSVKENPYLLIVSENGYGKRLNMSKISELKRGATGYTSYKKSDKKAGSV
                     VDAIAVSEDDEILLVSKRSKALRTVAGKVSEQGKDARGIQVLFLDNDSLVSVSKFIK"
     gene            complement(452040..454472)
                     /gene="gyrA"
                     /locus_tag="BB_0435"
                     /label=gyrA
                     /db_xref="GeneID:1195280"
     CDS             complement(454484..456388)
                     /codon_start=1
                     /gene="gyrB"
                     /locus_tag="BB_0436"
                     /product="DNA gyrase subunit B"
                     /label=gyrB
                     /note="identified by match to protein family HMM PF00204;
                     match to protein family HMM PF00986; match to protein 
                     family HMM PF01751; match to protein family HMM PF02518; 
                     match to protein family HMM TIGR01059"
                     /db_xref="GeneID:1195281"
                     /experiment="DESCRIPTION:Mutation analysis[PMID:8188609]"
                     /protein_id="NP_212570.2"
                     /translation="MNYVASNIQVLKGLEAVRKRPGMYIGSVSINGLHHLVYEVVDNSI
                     DEALAGFCDRIDVIINLDNTITVIDNGRGIPTDIHEEEGISALELVLTKLHSGGKFNKG
                     TYKVSGGLHGVGISVVNALSSFLEVYVNRDGKIFRQTFSKGIPTSKVEVVGESSVTGTK
                     VTFLADSEIFETLDYNFDVLEKRLKELAFLNDKIYISIEDKRIGKEKSSKFYFEGGIKS
                     FVDYLTNDSKAFQSEPYYIDGFINDVIVNVGLKWTESYSDNILSFVNNINTREGGTHVM
                     GFRSGLTKAMNEAFKNSKISKKDIPNLTGDDFKEGLTAVISVKVPEPQFEGQTKSKLGN
                     SEIRKIVEVVVYEHLLEIINLNPLEIDTILGKAIKAARAREAARKARESERKKNAFESL
                     ALPGKLADCTSKNPLEREIYIVEGDSAGGSAKMGRNRFFQAILPLWGKMLNVEKTREDK
                     VITNDKLIPIIASLGAGVGKTFDITKLRYHKIIIMADADVDGSHIRTLLLAFFFRYMRD
                     LIENGYIYIAMPPLYKIKYDNRIYYFYEEKEKEKFLDSIETKNRNSISLQRYKGLGEMN
                     PTQLWETTMDPARRKMRLMNIDDAIEAEKIFVTLMGDLVEPRKEFIEQNALNVINLDV"
     gene            complement(454484..456388)
                     /gene="gyrB"
                     /locus_tag="BB_0436"
                     /label=gyrB
                     /db_xref="GeneID:1195281"
     CDS             456576..458036
                     /codon_start=1
                     /gene="dnaA"
                     /locus_tag="BB_0437"
                     /product="chromosomal replication initiation protein"
                     /label=dnaA
                     /note="identified by match to protein family HMM PF00308;
                     match to protein family HMM PF08299; match to protein 
                     family HMM TIGR00362"
                     /db_xref="GeneID:1195282"
                     /protein_id="NP_212571.1"
                     /translation="MEKSKNIWSLILTEIKKELSEEEFYVWFENLCFLESIGDNIKIST
                     PNLFHKNQIEKRFTKKIKEILIKNGYNNIVIVFTNQPPKTHSNKQETKNPALNETFSKF
                     DKLKEKTTSKEAIQNIQDRIKMYIKKEEEEPTNFKNPFLKKRYTFENFIIGPNNKLAYN
                     ASLSISKNPGKKYNPCLIYGGVGLGKTHLLQSIGNKTEELHHNLKILYVTAENFLNEFV
                     ESIKTHETKKFKKKYRYLDMLLIDDIHDLQKKEGIQEELFHTFNALYEDNKQLVFTCDR
                     SPSELTNFTDRLKSRFTRGLNVDISKPNFELRAAIVEKKAEEDGINVPKNILNLVAQKV
                     TTNVRDLEAAVTKLKAYIDLDNIEIDIEIVEKIIKEIIIYEKETTNEPNNKINIENIKK
                     ILLRELKITHKDIEGHSKKPEITKARHIYAYLLRNFTELSTVEIGKIIGGKTHSTVLYS
                     INKIDRDRNNDKEINNLITELMNKIKKN"
     gene            456576..458036
                     /gene="dnaA"
                     /locus_tag="BB_0437"
                     /label=dnaA
                     /db_xref="GeneID:1195282"
     CDS             458277..459434
                     /codon_start=1
                     /gene="dnaN"
                     /locus_tag="BB_0438"
                     /product="DNA polymerase III subunit beta"
                     /label=dnaN
                     /note="identified by match to protein family HMM PF00712;
                     match to protein family HMM PF02767; match to protein 
                     family HMM PF02768; match to protein family HMM TIGR00663"
                     /db_xref="GeneID:1195283"
                     /protein_id="NP_212572.1"
                     /translation="MLHNTFFICETNQIMNEIEKAKGIILNRNMNDIWSALLIEVKKSN
                     LIIKSTDRNIFFESTISIVSETDFKVLINASNFYDAVKAFSFYKKIKIVFNENNSKLEI
                     MGELNDEKEEYEDHLKEPTFSYEEIENYNYDMVNEDYTFGIEIKQKSFKKVINRIAFSA
                     HLDESKNVLNGVYFSKDEDSKLLLVSTNGHRMSICKTEVIVEEDVNFIVPVKIFNFLKH
                     LMSGEGMVKIKFSDKKFYVEFDNYKIACSLINGNYPDYKSIIPKEQKNKSLVSLGILKD
                     RLARVNLYVDKSRKLVLTFSELQLKLLGEDLITGRKGEFFIKDPNYLYDGADEVMAINI
                     SYFVEAISVFETSKIEIQFNSGNVLKLSEPENFNFTHLIMPMSLG"
     gene            458277..459434
                     /gene="dnaN"
                     /locus_tag="BB_0438"
                     /label=dnaN
                     /db_xref="GeneID:1195283"
     CDS             459525..459824
                     /codon_start=1
                     /locus_tag="BB_0439"
                     /product="hypothetical protein"
                     /label=BB_0439
                     /db_xref="GeneID:1195284"
                     /protein_id="NP_212573.1"
                     /translation="MNDSAFKKIGNVLKDYLESNLLVNKKISSKLLIADKWNQIFEALS
                     DDVKFLDFKNEQILFLEVSNSSILCSIAINKSKIINSVKELTGIKIIDIKVLVR"
     gene            459525..459824
                     /locus_tag="BB_0439"
                     /label=BB_0439
                     /db_xref="GeneID:1195284"
     CDS             459916..460071
                     /codon_start=1
                     /gene="rpmH"
                     /locus_tag="BB_0440"
                     /product="50S ribosomal protein L34"
                     /label=rpmH
                     /note="identified by match to protein family HMM PF00468;
                     match to protein family HMM TIGR01030"
                     /db_xref="GeneID:1195285"
                     /protein_id="NP_212574.1"
                     /translation="MKRTYQPSRVKRNRKFGFRARMKTKGGRLILSRRRAKGRMKLTVS
                     DEKKKY"
     gene            459916..460071
                     /gene="rpmH"
                     /locus_tag="BB_0440"
                     /label=rpmH
                     /db_xref="GeneID:1195285"
     CDS             460052..460411
                     /codon_start=1
                     /gene="rnpA"
                     /locus_tag="BB_0441"
                     /product="ribonuclease P protein component"
                     /label=rnpA
                     /note="identified by match to protein family HMM PF00825;
                     match to protein family HMM TIGR00188"
                     /db_xref="GeneID:1195286"
                     /protein_id="NP_212575.1"
                     /translation="MRKRNISLKSKIEIQKIFKEGKLIRFSNLNLKMFYKSNHLVYSRI
                     LVTFSKGFRGSVKRNRIRRLFKEAFRKRLELLEGIALDIIFVVSYGKLTLTYFSIESLM
                     KGLVLRCERGIGESK"
     gene            460052..460411
                     /gene="rnpA"
                     /locus_tag="BB_0441"
                     /label=rnpA
                     /db_xref="GeneID:1195286"
     CDS             460398..462032
                     /codon_start=1
                     /locus_tag="BB_0442"
                     /product="membrane protein insertase YidC"
                     /label=BB_0442
                     /db_xref="GeneID:1195287"
                     /protein_id="YP_008686576.1"
                     /translation="MNQSRRILRTVYLSLFLIGLFMLINDIFSSNILSSKSSDKEVQFD
                     LNKSFDDNEMSSVKSNSFNLINKSQDIIVETGIYVATFSTFKGNLVSLKLKNHLNLEKN
                     PTDLINIDRKNETFFDISFDYFVDDLFLYKKIDDFNHEFKAYFKNNGKTYEYVKKYTFS
                     KKDEYLMQFKVTVNGLEDYNLFDFDSYKIIFSSEIERLSDKAKLQYNNYLSQIIYYDNK
                     LKYGKDGLRINNPRWIGSSTKYFGVLVSKENMEVEFKKERGTLKSFIINNVRNKKNISD
                     EFFIYAGPKDNRYLDVFDKRDDNTFGLFDIFFGMSVEKSFWYLIQVPMQMVMQVFYDVI
                     PNWGLSIIFLTIVVRILIFPLTFKGFRATAELSKLQPKMKELQAKFKHDPKKLNEEMGR
                     LYKEEGVNPLGGCLPVILQLPIFFALYSLVNNLFLLRGASFIPGWIDDLSIGDSVYHFG
                     YKLYFVSWTDIRILPFIMMFTQLGSTIVSSNMDLKNLGAQQKFLYFGMPIMFFFILYNM
                     PSGLLIYWITTNIFTILQQYYIKMHLS"
     gene            460398..462032
                     /locus_tag="BB_0442"
                     /label=BB_0442
                     /db_xref="GeneID:1195287"
     CDS             462045..462773
                     /codon_start=1
                     /locus_tag="BB_0443"
                     /product="spoIIIJ-associtated protein"
                     /label=BB_0443
                     /note="identified by match to protein family HMM PF01424"
                     /db_xref="GeneID:1195288"
                     /protein_id="NP_212577.1"
                     /translation="MSYEFYGKTEQEAIKKAMRDLELKEGEFDVEILDKERVGFLFKKE
                     MIKIRVSPHAKEVKKDDFEIKIGDEICDKILEFVKEMLIKMGYSVHLTIEPKEGGYVKI
                     SIETDSPNILIGREGKNLDSLQLLTNVYASKLIGENGAFNRVILDIGDYRERFKSRFIN
                     LAINSFHKVKRTRRSILLPSMNPFERRIVHTTLNRYSDIKTESEGDGNIKRIRVSYVRN
                     NRYGINNSRGYQKRDIGFKK"
     gene            462045..462773
                     /locus_tag="BB_0443"
                     /label=BB_0443
                     /db_xref="GeneID:1195288"
     CDS             462819..463886
                     /codon_start=1
                     /locus_tag="BB_0444"
                     /product="nucleotide sugar epimerase"
                     /label=BB_0444
                     /note="identified by match to protein family HMM PF01073;
                     match to protein family HMM PF01370; match to protein 
                     family HMM PF04321; match to protein family HMM PF07993"
                     /db_xref="GeneID:1195289"
                     /protein_id="NP_212578.1"
                     /translation="MKIFLTGIAGFIGFHVAKKLVEKGHEVLGIDVLNDYYELKFKHER
                     LEALGFCSKDVKTHKIIKSEKYNNLSFAYLDILNKDKLLELFKDHKFTHVCHLAAQAGI
                     RDSLENPDSYVSINIVGFFNVLDVCRVYKENIEHFVYASTSSVYGINENMPSSEDSITD
                     HPLNLYAASKKSNEMMAHAYSASFNIPTTGLRFFTVYGTYGRPDMALYLFSDGIKNGKA
                     INIFNNGNMARDFTYVGDIADGVYKVLKNPAKSDCNFDVKNPNSSTSSFPYRIYNIGTG
                     HATKLLDFISELEANFDKKALKNYMPMQKADVVESCCDILKLKNDVGYEAKVSIKEGIK
                     EFSQWYKMLESTKKT"
     gene            462819..463886
                     /locus_tag="BB_0444"
                     /label=BB_0444
                     /db_xref="GeneID:1195289"
     CDS             464053..465132
                     /codon_start=1
                     /gene="fbaA"
                     /locus_tag="BB_0445"
                     /product="fructose-bisphosphate aldolase"
                     /EC_number="4.1.2.13"
                     /label=fbaA
                     /note="identified by match to protein family HMM PF01116;
                     match to protein family HMM TIGR00167; match to protein 
                     family HMM TIGR01520"
                     /db_xref="GeneID:1195290"
                     /protein_id="NP_212579.1"
                     /translation="MGVLDKIKPGVVYGKELHFLYEICKKEGFAIPSINCIGTNSINAV
                     LEAAKEINSPIMIQFSNSGSAFISGKGLKMEKPQGVSIVGAISGAMHVHLMAEHYGVPV
                     VLHTDHCAKNLLPWVEGLLEYGEKYYSQHKKPLFSSHMLDLSEEPIKENIEISKKFLER
                     MAKIEMFLEIELGITGGEEDGVDNSDRALHELFSTPEDIYYGYSELLKVSPNFQIAAAF
                     GNVHGVYKPGNVKLTPKVLKDGQDYVISKTGVNMAKPVSYVFHGGSGSTIDEINEALSY
                     GVVKMNIDTDTQWAAWEGVLNYYKKNESRLQGQLGDGKDIDIPNKKFYDPRVWLREAEV
                     SMKDRVKIACKNLNNINRN"
     gene            464053..465132
                     /gene="fbaA"
                     /locus_tag="BB_0445"
                     /label=fbaA
                     /db_xref="GeneID:1195290"
     CDS             complement(465518..467278)
                     /codon_start=1
                     /gene="aspS"
                     /locus_tag="BB_0446"
                     /product="aspartate--tRNA ligase"
                     /EC_number="6.1.1.12"
                     /label=aspS
                     /note="aspartyl-tRNA synthetase"
                     /db_xref="GeneID:1195291"
                     /protein_id="NP_212580.2"
                     /translation="MFKVIKCNELNEKLIDKKVEINAWVKKIRHHGKFIFLNIRDRYEK
                     AQVLVNEEKLLKIAEKIKLEYCIKIQGLLIKRPPNMINANMKTGHFEILAKNIEIISKC
                     NELPFMIEDDNNASENSKLEYRYLDLRRDSLKNKIILRCQATHLIRNFLIKRKFLELET
                     PTFVKSTPEGARDFVIPSRIHKGSFYALPQSPQLYKQLIMIAGFDKYFQIARCYRDEDS
                     RGDRQPEFTQLDLEMSFVKKENIFKLIENMLFLIFKNCININLPKKFKKITYKKAMNKY
                     GSDKPDTRFELELQDISRNLKNSEFNIFKDTLKNKGSIKILIVKDKADKFSRAKINNLE
                     EIAKLYKTQGLYFTKIENNKFSGGIAKFLKTEEQELIKTYSLENNDIIFFTANNNWETA
                     CKAMGQIRIKIANDLGLIDENKFEFLWVYDFPLFEYDENTKTYSPAHHMFSLPKKQYIA
                     NLEKNPKKTIGEIYDLVLNGVELGSGSIRIHNKELQQRIFKIIGFQKEKSEDRFGFFLK
                     ALEYGAPNHGGIAIGIDRLIMLMTKSTSIKDVILFPKNSFAASPLDNSPSKISNEQLKE
                     LGINIVDGDN"
     gene            complement(465518..467278)
                     /gene="aspS"
                     /locus_tag="BB_0446"
                     /label=aspS
                     /db_xref="GeneID:1195291"
     CDS             complement(467282..469387)
                     /codon_start=1
                     /locus_tag="BB_0447"
                     /product="Na+/H+ antiporter"
                     /label=BB_0447
                     /note="identified by match to protein family HMM PF00999"
                     /db_xref="GeneID:1195292"
                     /protein_id="NP_212581.1"
                     /translation="MNKKIFYITILLHLPNLLFSYSTKYDIEVKMSAFVMSLAIIVISS
                     ISIGNLVAKIGIPKVIGQITAGIILSPNAFGKIQIPLLFPLGITQIGENYLINEKIFAI
                     STIASIILLFTAGLETDLKLFIKFLPRGGIIGITEVVGTFTSFVLMASIIFNVPLISPT
                     SLFIGIIGTPTSAGIAASILSAKKKMSTSEGVTIISTSIIDDVLSMLMLTSVITISRSI
                     SDLDIASSIKAIVQNIVIWLCLTFSLIYISETLSRLLKKLNSVTLATVITLSLALTIAS
                     IFQNLGMSFVVGAYVFGLAMSKTDIVYVIQDKLTIFERFFIPIFFTSIGLMSDINEILS
                     KEVLILGLAISAIAIITKSIFCFIPALFLGFNKLGALKIATGMVPRGEVSLIMANVALS
                     SGFISQKIFGIIIIMVFLPTIIATPIINFLFKINKSGLKKELPIDQNTHICVSFEYDNL
                     AKILIWDFKNELRKEGFFTQQIKNDSSQYINARKNNISFSIKREGSKITFECPNNHLII
                     IQDLFRETILNLEKITKEVETVSLRAKKLDYSINYDKILSNINLNKRIKKENIILELKS
                     SNKADVIRELLSVINIEIDKERIFQDLMEREKLITTALKEGFAIPHLKTNLISKIHIAI
                     GISHEGIDFNALDKNLSHVFILILCPAKDYVSYPRILASVVGKVDLYKKEILNAKTDKE
                     IYNIIVS"
     gene            complement(467282..469387)
                     /locus_tag="BB_0447"
                     /label=BB_0447
                     /db_xref="GeneID:1195292"
     CDS             complement(469390..469665)
                     /codon_start=1
                     /locus_tag="BB_0448"
                     /product="phosphocarrier protein HPr"
                     /label=BB_0448
                     /note="identified by match to protein family HMM PF00381;
                     match to protein family HMM TIGR01003"
                     /db_xref="GeneID:1195293"
                     /protein_id="NP_212582.1"
                     /translation="MQEVEIEIINKDGIHSRSANIIAEFANKHSSCDIKITTKDGRKAD
                     AKSTIEIIILGIIYKEKIKITVVGKKEKLAIKNLLNLLKYNFSKEL"
     gene            complement(469390..469665)
                     /locus_tag="BB_0448"
                     /label=BB_0448
                     /db_xref="GeneID:1195293"
     CDS             complement(469678..469971)
                     /codon_start=1
                     /locus_tag="BB_0449"
                     /product="hypothetical protein"
                     /label=BB_0449
                     /db_xref="GeneID:1195294"
                     /protein_id="NP_212583.1"
                     /translation="MEPKIQTVNYSLNENEKNFILKKLEKFDTHIKKHIDNLKITIKKE
                     HELFKLDAHIHFNWGKIIHIREDGKILLNLIDSAIARLYKTATKEKEKKNNK"
     gene            complement(469678..469971)
                     /locus_tag="BB_0449"
                     /label=BB_0449
                     /db_xref="GeneID:1195294"
     CDS             complement(469961..471220)
                     /codon_start=1
                     /gene="rpoN"
                     /locus_tag="BB_0450"
                     /product="RNA polymerase sigma-54 factor"
                     /label=rpoN
                     /note="identified by match to protein family HMM PF00309;
                     match to protein family HMM PF04552; match to protein 
                     family HMM PF04963; match to protein family HMM TIGR02395"
                     /db_xref="GeneID:1195295"
                     /protein_id="NP_212584.1"
                     /translation="MIKQKLKISQNLNSIQIQTIKILSLNQKELTKLILEESENNECLE
                     INSNKIFFETLKTYRFKKVFYKEDDMIKNQHDIALEKTQTNTSLKEHLLLQLRIQRINE
                     DEIKIGEILINNLNSKGFHIINPYDLFKKEEKEKVKKIIELIQKFDPIGICVPNIIESL
                     ILQAKHHKLETNIIKILEKAELLEKTQKKLKEELKIRSKEFNTALEIIRQKLNPNPTLE
                     FKDPNDTNFYVDPDILIINHNNKFKIKIKEVNIFKKELKRTSENPQKQKKAKWLIESLR
                     YRDEILAKIGIAIYTLQKEFLRRGFKSLRPMNLSILSEKISVSKSTISRAIKNKYLKCE
                     WGTILIKELFSSVGGAKTNEFSKLSIKITVKKLLEANKKMSDKEISVILKSKGISISRR
                     TVNKYRNELKSEKGRTYYGT"
     gene            complement(469961..471220)
                     /gene="rpoN"
                     /locus_tag="BB_0450"
                     /label=rpoN
                     /db_xref="GeneID:1195295"
     CDS             complement(471223..471756)
                     /codon_start=1
                     /locus_tag="BB_0451"
                     /product="chromate transport protein"
                     /label=BB_0451
                     /note="identified by match to protein family HMM PF02417"
                     /db_xref="GeneID:1195296"
                     /protein_id="NP_212585.1"
                     /translation="MILINLFITFLKIGLLNFGGGNGIAAIINNEIINNKHWITKEEFV
                     NMITISRITPGPIATNIATYVGMKTAGIAGAIIATVALITAPIIIMIIILLILHKIGFL
                     NYCLENLKPIIVALWIITIIILLENTYLKIENNKTELLKTLAIVGINFFILFFYNKISP
                     ALVIILSGFFYTLI"
     gene            complement(471223..471756)
                     /locus_tag="BB_0451"
                     /label=BB_0451
                     /db_xref="GeneID:1195296"
     CDS             complement(471771..472358)
                     /codon_start=1
                     /locus_tag="BB_0452"
                     /product="chromate transporter superfamily protein"
                     /label=BB_0452
                     /note="identified by match to protein family HMM PF02417"
                     /db_xref="GeneID:1195297"
                     /protein_id="NP_212586.2"
                     /translation="MTKQMYKKKQKKIYEILDLFLLVFKTTTLTIGGGLIIISELKKIF
                     VKKRKIISEDDFNKILATSNVIPGVTAINFVFLVGRKFGGFPCALLLVVAGILPSIIAI
                     IMVFLYLKLVPDSIHVKKFLEGAKISSIIIMITVVLKFSKKMLNDSIIKWTICFLVIFA
                     IFKLKIKISYILLIFFLVYTFKYITIKKILTK"
     gene            complement(471771..472358)
                     /locus_tag="BB_0452"
                     /label=BB_0452
                     /db_xref="GeneID:1195297"
     CDS             472566..473408
                     /codon_start=1
                     /locus_tag="BB_0453"
                     /product="small conductance mechanosensitive ion channel"
                     /label=BB_0453
                     /note="identified by match to protein family HMM PF00924"
                     /db_xref="GeneID:1195298"
                     /protein_id="NP_212587.1"
                     /translation="MFKEFFIFQDYFNYIIEGVVGYGLKVSIAIVLWYFLKLIVSKMGK
                     ILFKTLEKSRLEEKLEVTVFNFLKSFFKILTDFVIVLIILPYLGVPTTSIIAVFGSLGL
                     AIGLAAQNILSNFVSGFIVLNSKFFKCGDHIQCGDVEGLVADVQIFFTTLETFNKEIIK
                     IPNSKLTSNFVVNFSSCTRRRVVFSFQVPYDTNIGLLKDKIEDLMIFNNKKFNVELCAP
                     TLIVKKYTPYYIVLQVRFFVNTEVFWDFQYFVGESIQNVLLDMKIKVPICFVPFDKLY"
     gene            472566..473408
                     /locus_tag="BB_0453"
                     /label=BB_0453
                     /db_xref="GeneID:1195298"
     CDS             complement(473405..474556)
                     /codon_start=1
                     /locus_tag="BB_0454"
                     /product="lipopolysaccharide biosynthesis-like protein"
                     /label=BB_0454
                     /note="identified by match to protein family HMM PF00534"
                     /db_xref="GeneID:1195299"
                     /protein_id="NP_212588.1"
                     /translation="MKVAIFTDTYIPEKNGVATSIKQIKEGFEKNGYEVYIFCPKSKKS
                     LNEKNVYRCSSIQINKKLDAVIAFPNKRKISKIIQSYKPDIIHTHSEFSMGKIGKQIAL
                     KHNIPIVHTSHTMWDYYLHYLGIFKYFIKPDKMMRKHYNKIKHFIYPSSKAKERYFQLS
                     NNSSNYKIIPNGVDRKLFIKTLSKEKKDEILKKHNIKQTDKIIIFVGRINKEKNINLLV
                     THLKDLLMQNNNYKLILIGKGSEEKEIKNFSIKHGLEKQILLIGTIPWEEIYYYYKISD
                     IFASLSKSEVYPMTVIEALTAGIPAILINDYIYKDVIKEGINGFLIKKYENLSRYIDKV
                     IKDDEILKKFKENAKKHSTKFSSYFFTKKIKNYYSEIIARKNH"
     gene            complement(473405..474556)
                     /locus_tag="BB_0454"
                     /label=BB_0454
                     /db_xref="GeneID:1195299"
     CDS             474613..475602
                     /codon_start=1
                     /locus_tag="BB_0455"
                     /product="hypothetical protein"
                     /label=BB_0455
                     /note="identified by match to protein family HMM PF06144"
                     /db_xref="GeneID:1195300"
                     /protein_id="NP_212589.1"
                     /translation="MQAVYLLLGNEQGLKEAYLKELLIKMDAFKSEVSVTKIFLSELSA
                     VGFAEKLFSNSFFSKKEIFIVYESELLKAGKDLELVCNSILKSNNKTVIFVSNSNTCNI
                     DFKNKLKFIKKVFYEIPDDDKFTFVKRNFFNLNIKITDSAINLMLLMLNSDTKILKFYI
                     DSFALFAKNNTIEEEDIASWISFIRFENTFSLFNSILRKDMTQSLIKIKSILDQGEDLL
                     NILMSLIWQFKRLLKVQIDYNAYGSLQSALNKNKIFFSLNKIYRVGIKNYSIPEIKIVL
                     KILYKFDLYLRIYSKNIHQNLSYFLIFSILKLNNNFLMHYSTESKFNF"
     gene            474613..475602
                     /locus_tag="BB_0455"
                     /label=BB_0455
                     /db_xref="GeneID:1195300"
     CDS             475606..476211
                     /codon_start=1
                     /locus_tag="BB_0456"
                     /product="hypothetical protein"
                     /label=BB_0456
                     /db_xref="GeneID:1195301"
                     /protein_id="NP_212590.1"
                     /translation="MKQKLSWILLFCFLSCRSESRLAENVLIEFFDSIKNFQSSPEIFF
                     NYLNIPSDDDLKAKIRGLKSQAKDDFIFYPLFFNNLRYEIIGRKNISKGFEFEVVIKNI
                     NFQNGIEKFLAKLNKIEGRSLNIKNLEKKERKKIFDNLINEVIGELDDFDYTEVVHFFR
                     VVKSSSESYKIELLGDVLNIQSRNKLINDLFLVLSPGI"
     gene            475606..476211
                     /locus_tag="BB_0456"
                     /label=BB_0456
                     /db_xref="GeneID:1195301"
     CDS             complement(476263..478005)
                     /codon_start=1
                     /gene="uvrC"
                     /locus_tag="BB_0457"
                     /product="excinuclease ABC subunit C"
                     /label=uvrC
                     /note="identified by match to protein family HMM PF01541;
                     match to protein family HMM PF08459; match to protein 
                     family HMM TIGR00194"
                     /db_xref="GeneID:1195302"
                     /protein_id="NP_212591.2"
                     /translation="MLNENKKILYIGKAKNLRSRVKSYFLEKNSHKIKILMKNVKSIEV
                     ITTNSEYEALLLECNLIKTHKPDYNVKLKDGKGYPMVRITHEKYPRIFKTRKIINDKSE
                     YFGPFTNVKKLDQVLDFINKTFKIRKCKKKSNAPCLYYHMGQCLGVCYKENLEKEYQKE
                     LDKAKSILNGNISEISSQIDIKLKHAIQKEDFETAIKLKEIRNSLIEINQIQIVTKTNN
                     LNIDYVHVHPGENVNTIIVLKYRNGKLVERDANFDESICKENELILQFLIQYYTSINMI
                     VPDKIHIFLKDIDTKNVEKLINEIKNTKTEIIYKETEEILKIMEMAISNAELSLREYEN
                     KSTKALESLKIVLEMDKLPKIIEGFDIAHLKGQETVASMVTFKMGMPFKENYRLYKLNS
                     LLKGEIDDFKAIKEVISRRYSEIINNNLELPNLILIDGGKGQLNAALSILKGLKIENKV
                     KVCSLAKKQETIFLTTNKKGINLPQGHPALRILQNVRDEAHRKANGFNKKRREKITLLY
                     TKIHGIGEKTAQKILKSIGTYKDILPLSENEISEKIKVNVQLAKRIKEFAIKENSIKNN
                     NQDK"
     gene            complement(476263..478005)
                     /gene="uvrC"
                     /locus_tag="BB_0457"
                     /label=uvrC
                     /db_xref="GeneID:1195302"
     CDS             478196..479716
                     /codon_start=1
                     /locus_tag="BB_0458"
                     /product="hypothetical protein"
                     /label=BB_0458
                     /db_xref="GeneID:1195303"
                     /protein_id="YP_008686577.1"
                     /translation="MRLILMLLLXFLCFSTLLSQELKLILDSKKNFKFIQDFSNVTFER
                     DMRGLLGIYLDRYKAVLDLNNIDLRLEIGRDNKLKDTSSNYLVSAKSLRVSNEFRNVSN
                     GSLIFYSNQNPVKFKPLTKKAFFFSGNTVSDFTIKFWVYRTTSVTGEIIFSWDGYKKIN
                     NSWVDQSIRLESDEGNFVWVLNNVFLKDNKNPIKIRMKSNDDFIPKKWHLHTLRYRQKD
                     GILEYLIDSKPQAIEYITDDKKEGSGYLLSIGNFIDFTLGTYFTGAVENLEIHKSFEEV
                     SSAFFSKNMGYIITEPIKLSKYYSQVLSFDVDSNVPKDTEIVYYYRLDNKVFYDTDSHG
                     NIKKNLTGAWIHFDPKKDFPDSKISKYIQIKVEFYPSGDSVSSPSLYSMSITYVPEAAP
                     FPPVITKVIPGSREVFIEWIPVVNSSVEGYYIYIGVVSGNYHGKTGGGVLTSPIDVGNQ
                     TSFKITGLEDGRLYYISIAAYNLDKSVNKTSFSKEISVRPMEIFKKYE"
     gene            478196..479716
                     /locus_tag="BB_0458"
                     /label=BB_0458
                     /db_xref="GeneID:1195303"
     CDS             479709..481019
                     /codon_start=1
                     /locus_tag="BB_0459"
                     /product="hypothetical protein"
                     /label=BB_0459
                     /note="identified by match to protein family HMM PF00515;
                     match to protein family HMM PF07719"
                     /db_xref="GeneID:1195304"
                     /protein_id="NP_212593.1"
                     /translation="MNNFSFEKALNFYKNGDFKSSLDNLDVFDENFDSLALKALIYFKK
                     KDYKALLYVLNTYPVVLSEYNFLVKLIDYGKIEKNKDDLGPFENYNLGVFYFNLKEYKL
                     ALSCFLKAKEQKSDFVQALNNSAVLFEMLDNKDEALKLFFEARDLDQNNSLVKLNIWIL
                     KNSASLQAASFLKVDKIFFDANLALVVNYLMYYFYSIGEISRAIRLSEKFLTDSHYSKY
                     IWHNRATIFHKIGNMTQATTSYVKAILNFPNIYTIYNMHIATVELLKFSPKKSIERMVN
                     DYSNLDLIYLYATLFFLRNRDLEDAYFYMKKLCELNPEPYSKFLKLLESSEDMLIETLL
                     EEFAVSLRVNWYLEYLFFIDNSLNLRDPIFVFDHNIRVNTYIWRIKDECIELKFSNNEE
                     KMVQEILHEECILPEIDISIGDFQNLIEAYKEFRINY"
     gene            479709..481019
                     /locus_tag="BB_0459"
                     /label=BB_0459
                     /db_xref="GeneID:1195304"
     tRNA            481084..481172
                     /locus_tag="BB_t19"
                     /product="tRNA-Ser"
                     /label=BB_t19
                     /db_xref="GeneID:9679551"
     gene            481084..481172
                     /locus_tag="BB_t19"
                     /label=BB_t19
                     /db_xref="GeneID:9679551"
     tRNA            481229..481315
                     /locus_tag="BB_t20"
                     /product="tRNA-Ser"
                     /label=BB_t20
                     /db_xref="GeneID:9679538"
     gene            481229..481315
                     /locus_tag="BB_t20"
                     /label=BB_t20
                     /db_xref="GeneID:9679538"
     CDS             complement(481344..482057)
                     /codon_start=1
                     /locus_tag="BB_0460"
                     /product="lipoprotein"
                     /label=BB_0460
                     /db_xref="GeneID:1195305"
                     /protein_id="NP_212594.1"
                     /translation="MKTRIIIFLSILSILSCSKSVSSKVNSEFEIKTKNIKENEILQNN
                     NILHIDAKIPFMENANFEFENLIKKWKKDIENKISNPENSKNEYFYFSNFTIFKNENIG
                     ITSILYKESFREKESSTFLKYYSLNLKGNKKIEISEIISKDQLDSLINVLKEQLNSRIK
                     DFYVKGKHSQKELEKKFTTIFPRYKYYFKNNQIIVFYNPFSNDCNGCDKIEFQFPIHEN
                     TENEYQPNKNLHSQS"
     gene            complement(481344..482057)
                     /locus_tag="BB_0460"
                     /label=BB_0460
                     /db_xref="GeneID:1195305"
     tRNA            482133..482206
                     /locus_tag="BB_t21"
                     /product="tRNA-Arg"
                     /label=BB_t21
                     /db_xref="GeneID:9679546"
     gene            482133..482206
                     /locus_tag="BB_t21"
                     /label=BB_t21
                     /db_xref="GeneID:9679546"
     tRNA            482222..482308
                     /gene="tRNA-Ser-3"
                     /locus_tag="BB_t06"
                     /product="tRNA-Ser"
                     /label=tRNA-Ser-3
                     /db_xref="GeneID:1195306"
     gene            482222..482308
                     /gene="tRNA-Ser-3"
                     /locus_tag="BB_t06"
                     /label=tRNA-Ser-3
                     /db_xref="GeneID:1195306"
     CDS             482600..484282
                     /codon_start=1
                     /locus_tag="BB_0461"
                     /product="DNA polymerase III subunits gamma and tau"
                     /EC_number="2.7.7.7"
                     /label=BB_0461
                     /note="identified by match to protein family HMM PF00004;
                     match to protein family HMM TIGR02397"
                     /db_xref="GeneID:1195307"
                     /protein_id="NP_212595.1"
                     /translation="MASSRGTALKKRPRDFNSLEGQDFVVETLKHSIEKNKIANAYIFS
                     GPRGVGKTSSARAFARCLNCRNGPTVMPCGECSNCKSIENDSSLDVVEIDGASNTSVQD
                     IRQIKEEIMFPPAISKYRIYIIDEVHMLSNSAFNALLKTIEEPPNYIVFIFATTESHKL
                     PETIKSRCQHFSFKLLSLDKIYNMLKKVCLEDDIKYEDEALKWIAYKSSGSVRDAYTLF
                     DQIVSFTDSNIKLDQIRSKMGLTNDEFLEKLSVSILGEDVKELICVLDSIFLSGVSYEQ
                     FLLDSIEFFREALFLKIGIKNFEFIGIKSEDLRKKLIEFDLNYLERIIVVLLETYRDLQ
                     FSVNPRYELEINFIKILRLKSYVPNHVLIKQIQNLEDNLLENIATDSNNFDVLSNNKSE
                     DDLAFIPSKSSLKCEFPEIKSLEKEEADRDENLSTKIDKNILETNSIDEIDEIFIEDDN
                     ASNSNDFIDIRDKFIYIVSRYVQTLVHSGEVAIDDNVLYYKVFSEFEYNELQNYKGEIR
                     SEFYKEFPNLSIVFQKNFKNLEKDFEKLETVKNIFGASEVLEG"
     gene            482600..484282
                     /locus_tag="BB_0461"
                     /label=BB_0461
                     /db_xref="GeneID:1195307"
     CDS             484287..484586
                     /codon_start=1
                     /gene="efbC"
                     /locus_tag="BB_0462"
                     /product="nucleoid-associated protein EbfC"
                     /label=efbC
                     /note="identified by similarity to GB:ABI81184.1; match to 
                     protein family HMM PF02575; match to protein family HMM 
                     TIGR00103"
                     /db_xref="GeneID:1195308"
                     /experiment="DESCRIPTION:Protein purification and
                     characterization, mutation analysis[PMID:19208644]"
                     /experiment="EXISTENCE:Gene expression, protein 
                     localization[PMID:22544270]"
                     /protein_id="NP_212596.2"
                     /translation="MAVNPLDFLKNMSSVKNNIDNIKKEISKITVCGKAGSNIVTIEMD
                     GEFNVKKVSINKEFFDDLDNDAFEQMIKSALNDAVSKVKEEIKLKTMGVLPFGM"
     gene            484287..484586
                     /gene="efbC"
                     /locus_tag="BB_0462"
                     /label=efbC
                     /db_xref="GeneID:1195308"
     CDS             484757..485266
                     /codon_start=1
                     /locus_tag="BB_0463"
                     /product="nucleoside diphosphate kinase"
                     /label=BB_0463
                     /note="identified by match to protein family HMM PF00334"
                     /db_xref="GeneID:1195309"
                     /protein_id="NP_212597.1"
                     /translation="MSMLLQKTLCIVKPDGVRRGLIGDVVSRFERVGLKMVAAKMLIVD
                     ESLAKKHYLYDDIVFRHSEAVWNSLIKFISNSPVFTFVVEGVESIEVVRKLCGATEPKL
                     AIPGTIRGDFSYHSFKYSNEKGFSIYNVIHASANEADAMREIPIWFKDNEILNYKRDDE
                     CEHYYC"
     gene            484757..485266
                     /locus_tag="BB_0463"
                     /label=BB_0463
                     /db_xref="GeneID:1195309"
     CDS             485550..486077
                     /codon_start=1
                     /locus_tag="BB_0464"
                     /product="hypothetical protein"
                     /label=BB_0464
                     /db_xref="GeneID:1195310"
                     /protein_id="NP_212598.1"
                     /translation="MKILRLCLLFLFFACTFDYDEYSSRSDVAKKFPSIQILGIKYYDV
                     VYNKEQTVLNSLSFSYFNDYKIYKAENGRFLYHSLDNEISGKFNNLEGSYITKDLDMRD
                     SVEFKIEDKNNYYLLNSNRLLWKNKDKKLQSPPNELVLIRFNDSKINGKGFSYFLKSNV
                     FYFDSGVEGIMN"
     gene            485550..486077
                     /locus_tag="BB_0464"
                     /label=BB_0464
                     /db_xref="GeneID:1195310"
     CDS             486074..486769
                     /codon_start=1
                     /locus_tag="BB_0465"
                     /product="hypothetical protein"
                     /label=BB_0465
                     /db_xref="GeneID:1195311"
                     /protein_id="NP_212599.1"
                     /translation="MRDLILIWIFIIFINNIQATQIESSLKSERIKGSDEKSTNFTFKS
                     DFAQGVVSSFYKKIVLKGNSEVISSDFNLRADEIEIYGENGSYLEARGNVFYKDYKNKM
                     NVKAQFLFFNRKLDNFYLQKGVELEDLENNMLVKAERIEGSNKTNVYIMQYSVKIYKDD
                     TFARAENGTYNKEEKEMILEGVPVIYQKDNYYSASRIIFNTKTNRYKLEGSVEGEFTQV
                     ENDASEEKK"
     gene            486074..486769
                     /locus_tag="BB_0465"
                     /label=BB_0465
                     /db_xref="GeneID:1195311"
     CDS             486747..487538
                     /codon_start=1
                     /locus_tag="BB_0466"
                     /product="ABC transporter ATP-binding protein"
                     /label=BB_0466
                     /note="identified by match to protein family HMM PF00005"
                     /db_xref="GeneID:1195312"
                     /protein_id="NP_212600.2"
                     /translation="MLLKKKNKIKEIKESLNLDSVNNVVLKADNIIKKYGEKLAVNGIT
                     INIYKGEVVGLLGPNGAGKTTTFYTIVGFIKPNAGKVLINDYNISSLNMYERARIGIVY
                     LPQDASIFRELTVEENIMVALERREDLSKAERKIELVNLLKEFEIKRIQSQKAYTLSGG
                     ERRRAEIARALAVNPYFLLLDEPFAGIDPIAIGDIKNIIKILKEKNIGVLITDHNVRDA
                     FDIIDRAYIVYQGQVLDEGDVDYIISSEKAKKLYLGEEFRL"
     gene            486747..487538
                     /locus_tag="BB_0466"
                     /label=BB_0466
                     /db_xref="GeneID:1195312"
     CDS             487535..488224
                     /codon_start=1
                     /locus_tag="BB_0467"
                     /product="laccase domain-containing protein"
                     /label=BB_0467
                     /note="identified by match to protein family HMM PF02578;
                     match to protein family HMM TIGR00726"
                     /db_xref="GeneID:1195313"
                     /protein_id="NP_212601.1"
                     /translation="MKTIEHELYYEFRIADDVKMIYTKKPFNLKLKELSNDNFNFVPRS
                     KKIKYLKQLHTDIIYKVEDDFINFQEGDGLISSSLDVALVAYFADCLPIYFYDSVKKII
                     GLIHSGYKGSFNLIILKMLFMFEKMGSALKDLKIVFGPYNRSCCYEVSEIFLKEVSNKF
                     SKDLLNASFVTRDGKIYFDNASFNLNLLSSFNLNIYNSKLCTYCLKNLYSYRRLRESQS
                     YALIWRI"
     gene            487535..488224
                     /locus_tag="BB_0467"
                     /label=BB_0467
                     /db_xref="GeneID:1195313"
     CDS             488226..488972
                     /codon_start=1
                     /locus_tag="BB_0468"
                     /product="hypothetical protein"
                     /label=BB_0468
                     /note="identified by match to protein family HMM PF01784;
                     match to protein family HMM TIGR00486"
                     /db_xref="GeneID:1195314"
                     /protein_id="NP_212602.1"
                     /translation="MNVRDLSFKLNSIFDINKYEHIDKNLNGLQVGNINAKVNKVAFAV
                     DASFSTLKEAKGNDFLITHHGIFWSKKERIVSNMYDKTKFLIENNLALYSVHLPMDAHS
                     VYSHSKVFSDFLGLKNSFAFANYGGVNLGIIADSVFSFSEILEKIKKENKHILFSKKFK
                     ESVNKVAIVSGSGYSFFEEALCHDVDLFITGDTSHQIYSLAEEFGVNLIFAGHYFTETF
                     GLIKLMEDFKIQEDLEVKFICKNTNL"
     gene            488226..488972
                     /locus_tag="BB_0468"
                     /label=BB_0468
                     /db_xref="GeneID:1195314"
     CDS             488983..489495
                     /codon_start=1
                     /gene="lspA"
                     /locus_tag="BB_0469"
                     /product="lipoprotein signal peptidase"
                     /EC_number="3.4.23.36"
                     /label=lspA
                     /note="identified by match to protein family HMM PF01252;
                     match to protein family HMM TIGR00077"
                     /db_xref="GeneID:1195315"
                     /protein_id="NP_212603.1"
                     /translation="MSAKSKQYFNIFVFIISLIFFDQLSKYLVAKYVKLGSIYFSFFDD
                     FFRIIHVRNTGILFSMGSNIHYSLKKIFFLAMPIFILIFVFYLSLKERNCIARISLLLI
                     FSGGVGNVIDRLFRPSGVVDFLDLKFYGIFGLDRWPTFNFADSYVVIGMILFLVYDFFI
                     KRKVLNK"
     gene            488983..489495
                     /gene="lspA"
                     /locus_tag="BB_0469"
                     /label=lspA
                     /db_xref="GeneID:1195315"
     CDS             489733..490554
                     /codon_start=1
                     /locus_tag="BB_0471"
                     /product="hypothetical protein"
                     /label=BB_0471
                     /db_xref="GeneID:1195317"
                     /protein_id="NP_212605.1"
                     /translation="MSLRILITGEVVGKAGIIVIKSFLSSFKVEKKIDFVISGNNFTTG
                     LRGLGKKHAFLLKKYGIDVLTLGENAFARPDLSDDLDKYNFILKPLNCPAKLKGYSYFI
                     YNINGKKLAVIRIVGQTGITKYKFNHPFYSFDFFYQRIKMQTNNIIVLFDSNTTAEVNA
                     LFFYLKSRVSACLGTGKRILTADLRILDNTAIITDLGRVGSLDSVIGYSPDLEVDKFLK
                     GFLNQKFNESWEGLGFNGVLIDIDENGHSFSVEIVREYIDCKSSLKDMDIV"
     gene            489733..490554
                     /locus_tag="BB_0471"
                     /label=BB_0471
                     /db_xref="GeneID:1195317"
     CDS             490644..491927
                     /codon_start=1
                     /gene="murA"
                     /locus_tag="BB_0472"
                     /product="UDP-N-acetylglucosamine
                     1-carboxyvinyltransferase"
                     /label=murA
                     /note="identified by match to protein family HMM PF00275;
                     match to protein family HMM TIGR01072"
                     /db_xref="GeneID:1195318"
                     /protein_id="NP_212606.2"
                     /translation="MHSYIVEGGYKIGGQITASGNKNAALPCILAALLTDEEVILENIP
                     NINDVKVVLDILNDIGADIAREGNTLKIKVLNIVKTEIDSSFTDLIRASILLLGPFVSR
                     FGKIDMALPGGDVIGKRRLDTHFYGLCKLGAKLSTKDRRIVLKANKLVGAEMFLDEASV
                     TATENIIMAAVLAEGNTVIMNAACEPHVQDLCNMLNSMGANILGIGSNVLEIKGVKKLS
                     GTVFRIGADFMQVGSLISLAALTGGELEIKKADPQHFRLIRHVYSRLGINFEYDRENVY
                     VRNKQELKVKLDFGGHIPKIDDGPWPAFPTDLMSIIVVTATQVEGTVLVFEKMFESRMF
                     FVDKLIKMGARIVLCDPHRVVVTGKSSLKGNVLSSPDVRAGMSLLIAAFVAEGRSEIQN
                     VYQIERGYEDVVNKLINLGAKIKKVKSQ"
     gene            490644..491927
                     /gene="murA"
                     /locus_tag="BB_0472"
                     /label=murA
                     /db_xref="GeneID:1195318"
     CDS             492588..493952
                     /codon_start=1
                     /locus_tag="BB_0473"
                     /product="integral membrane protein"
                     /label=BB_0473
                     /note="identified by match to protein family HMM PF01554;
                     match to protein family HMM TIGR00797"
                     /db_xref="GeneID:1195319"
                     /protein_id="NP_212607.1"
                     /translation="MSTDKSKTRELILNGNLYKVLFLISFPIVITNIIQAFYDLTDMFY
                     VGKLGAMPLSALSLAGPVNFFIIAIAMGMATGSISLMSKCIGEGNFSRFSRYAGQLIVL
                     NFVLSLFVTICAFFFIDHLLDLLGVKGELKELSRVYFYVTIFAIPIMFLSISITYILNA
                     QGETILSMTIVLFANIVNFILDPILIFSFNMGITGAAWATLFSKLLTVVFYLFLTYRLN
                     YGLKIHLKDLVIDIRSIKEIVNLGLPSTFGQIMVSLSFFIFNYIVIEISPKFLAAYGLT
                     NTIISFLFLPAMGIGTGIISIVGQNLGAKKVNRVEEVLKKGFFISLAILLIINSIVIFN
                     KQFILRLFTNDLEVLNYANNYLLLTTIGTFGYGLQQVFFGGLIGSGRTKIAMIVIFIRL
                     WLIRLPVVFIFQYFGIMENSLGYAFIISNYLAIIILIAFTCTRYWVKPILIKKYK"
     gene            492588..493952
                     /locus_tag="BB_0473"
                     /label=BB_0473
                     /db_xref="GeneID:1195319"
     CDS             complement(494150..494539)
                     /codon_start=1
                     /locus_tag="BB_0475"
                     /product="lipoprotein"
                     /label=BB_0475
                     /db_xref="GeneID:1195321"
                     /protein_id="NP_212609.2"
                     /translation="MKAQKFKLKLLPILVISGILIVFMSCMKTSTIKSKENAKEITYLI
                     STIKINQKVEIVNYKSDSKNNLIITLKNKSTEDINANSLAIFKEGSKTGELIREKLNGL
                     ETKTFHLKTKINTKRKTTLYIFEKQ"
     gene            complement(494150..494539)
                     /locus_tag="BB_0475"
                     /label=BB_0475
                     /db_xref="GeneID:1195321"
     CDS             495033..496217
                     /codon_start=1
                     /gene="tuf"
                     /locus_tag="BB_0476"
                     /product="elongation factor Tu"
                     /EC_number="3.6.5.3"
                     /label=tuf
                     /note="identified by match to protein family HMM PF00009;
                     match to protein family HMM PF03143; match to protein 
                     family HMM PF03144; match to protein family HMM TIGR00231; 
                     match to protein family HMM TIGR00485"
                     /db_xref="GeneID:1195322"
                     /protein_id="NP_212610.2"
                     /translation="MAKEVFQRTKPHMNVGTIGHVDHGKTTLTAAISIYCSKLNKDAKA
                     LKYEDIDNAPEEKARGITINARHIEYETANRHYAHVDCPGHADYIKNMITGAAQMDAAI
                     LLVAADSGAEPQTKEHLLLAQRMGIKKIIVFLNKLDLADPELVELVEVEVLELVEKYGF
                     SADTPIIKGSAFGAMSNPEDPESTKCVKELLESMDNYFDLPERDIDKPFLLAVEDVFSI
                     SGRGTVATGRIERGIIKVGQEVEIVGIKETRKTTVTGVEMFQKILEQGQAGDNVGLLLR
                     GVDKKDIERGQVLSAPGTITPHKKFKASIYCLTKEEGGRHKPFFPGYRPQFFFRTTDVT
                     GVVALEGKEMVMPGDNVDIIVELISSIAMDKNVEFAVREGGRTVASGRILEILE"
     gene            495033..496217
                     /gene="tuf"
                     /locus_tag="BB_0476"
                     /label=tuf
                     /db_xref="GeneID:1195322"
     CDS             496268..496579
                     /codon_start=1
                     /gene="rpsJ"
                     /locus_tag="BB_0477"
                     /product="30S ribosomal protein S10"
                     /label=rpsJ
                     /note="identified by match to protein family HMM PF00338;
                     match to protein family HMM TIGR01049"
                     /db_xref="GeneID:1195323"
                     /protein_id="NP_212611.1"
                     /translation="MIAKDKIRVRLFSFDVKILDQSAESIVKAVQKAKAQIKGPIPLPT
                     KIKKYTVLRSPHVNKKSREQFEMRTHKRLIDILEPTSALMDSLMKLELPAGVEVDIKQ"
     gene            496268..496579
                     /gene="rpsJ"
                     /locus_tag="BB_0477"
                     /label=rpsJ
                     /db_xref="GeneID:1195323"
     CDS             496615..497235
                     /codon_start=1
                     /gene="rplC"
                     /locus_tag="BB_0478"
                     /product="50S ribosomal protein L3"
                     /label=rplC
                     /note="identified by match to protein family HMM PF00297"
                     /db_xref="GeneID:1195324"
                     /protein_id="NP_212612.1"
                     /translation="MLGLIGKKVGMTQIFQKNGIVVPVTVIEFQPNYIIGKKTVDRDGY
                     SALIAGSVDLKSSKVSKPIKGQYKSLKDIEPKRYVIELKGLDGYDAGDEIKVDVFKSVK
                     YVDVTGTTKGKGFQGAMKRHNFSGGPSSHGSKFHRHLGGTGQATTPARTFKGTKMAGRM
                     GGNQQTIQNLEVVLIDEEKRALLVKGAVPGAKGSFVVVKKSKK"
     gene            496615..497235
                     /gene="rplC"
                     /locus_tag="BB_0478"
                     /label=rplC
                     /db_xref="GeneID:1195324"
     CDS             497245..497874
                     /codon_start=1
                     /gene="rplD"
                     /locus_tag="BB_0479"
                     /product="50S ribosomal protein L4"
                     /label=rplD
                     /note="identified by match to protein family HMM PF00573"
                     /db_xref="GeneID:1195325"
                     /protein_id="NP_212613.1"
                     /translation="MERKVFSKDGKEIGTINLDDRVFNIEISHGSIYNAIKNELSNLRV
                     GTSSTKTRSEVRGSSKKPWKQKGTGRARVGTKRNPVWIGGGIALGPKPRDYSYRLPKKV
                     KKLAFKSVLSLRAADENSFKVIENFNVESGKTKDLALIIKNFASFNGKVVILLGNDDQM
                     IKRAGKNIRDLKILSFDKLRVVDLFYAKNLIALESAVNKLNEFYIK"
     gene            497245..497874
                     /gene="rplD"
                     /locus_tag="BB_0479"
                     /label=rplD
                     /db_xref="GeneID:1195325"
     CDS             497895..498191
                     /codon_start=1
                     /gene="rplW"
                     /locus_tag="BB_0480"
                     /product="50S ribosomal protein L23"
                     /label=rplW
                     /note="identified by match to protein family HMM PF00276"
                     /db_xref="GeneID:1195326"
                     /protein_id="NP_212614.2"
                     /translation="MKAYDIIVSPMLTEKTNTQRESINVYVFKVNKRANKKEVGAAIKE
                     LFNVTPVSCNLLNIKSKAKVVVSRKGYPIGKGKTSSWKKAYVYLKKEDKIDIF"
     gene            497895..498191
                     /gene="rplW"
                     /locus_tag="BB_0480"
                     /label=rplW
                     /db_xref="GeneID:1195326"
     CDS             498213..499046
                     /codon_start=1
                     /gene="rplB"
                     /locus_tag="BB_0481"
                     /product="50S ribosomal protein L2"
                     /label=rplB
                     /note="identified by match to protein family HMM PF00181;
                     match to protein family HMM PF03947; match to protein 
                     family HMM TIGR01171"
                     /db_xref="GeneID:1195327"
                     /protein_id="NP_212615.1"
                     /translation="MGIKTYKPKTSSLRYKTTLSFDDLSKGNDPLKSLTKGKKFKSGRD
                     SSGRISIRRRGGGHKRKYRLIDFNRRDKFSIPARVASIEYDPNRSANIALLVYKDGEKR
                     YIISPKGIKVGDVLESGPNAPIKIGNALPLENIPIGRTVHNIELNVGKGGQLIRSAGGY
                     AMILASDGNYVTVKLSSGEMRLIFKKCIATIGEIGNEDYANISIGKAGKSRWLGRRPKV
                     RGVAMNPVDHPHGGGEGKTSGGRHPVSPWGQPTKGYKTRKKKRYSDKFIIKRRNK"
     gene            498213..499046
                     /gene="rplB"
                     /locus_tag="BB_0481"
                     /label=rplB
                     /db_xref="GeneID:1195327"
     CDS             499056..499334
                     /codon_start=1
                     /gene="rpsS"
                     /locus_tag="BB_0482"
                     /product="30S ribosomal protein S19"
                     /label=rpsS
                     /note="identified by match to protein family HMM PF00203;
                     match to protein family HMM TIGR01050"
                     /db_xref="GeneID:1195328"
                     /protein_id="NP_212616.1"
                     /translation="MARSIKKGPFIEKSLYQKVLSSFGSEKRVVIKTYSRSSTIIPEMV
                     SLTISVYNGKTFIPIYITEDLVGHKLGEFSPTRIFRGHAKSDKKGRK"
     gene            499056..499334
                     /gene="rpsS"
                     /locus_tag="BB_0482"
                     /label=rpsS
                     /db_xref="GeneID:1195328"
     CDS             499341..499703
                     /codon_start=1
                     /gene="rplV"
                     /locus_tag="BB_0483"
                     /product="50S ribosomal protein L22"
                     /label=rplV
                     /note="identified by match to protein family HMM PF00237;
                     match to protein family HMM TIGR01044"
                     /db_xref="GeneID:1195329"
                     /protein_id="NP_212617.1"
                     /translation="MLVNRRYTAKGKNLPSSPKKVRPIADNIRGESYIKAIAVLCSMPN
                     KGAKLLEKVVKSAASNAMYHNKNLSEDMIFVKTVMVDDGRRRKKIWPRARGRADRLVNR
                     NCHIFVEVDEKKDIKG"
     gene            499341..499703
                     /gene="rplV"
                     /locus_tag="BB_0483"
                     /label=rplV
                     /db_xref="GeneID:1195329"
     CDS             499707..500588
                     /codon_start=1
                     /gene="rpsC"
                     /locus_tag="BB_0484"
                     /product="30S ribosomal protein S3"
                     /label=rpsC
                     /note="identified by match to protein family HMM PF00189;
                     match to protein family HMM PF00417; match to protein 
                     family HMM PF07650; match to protein family HMM TIGR01009"
                     /db_xref="GeneID:1195330"
                     /protein_id="NP_212618.1"
                     /translation="MGQKVHPYSLRVKINKDWKSKWYFDKKLYSAILHEDFLIRREIMK
                     FLKGIKFDISDIEIIRNNPQKVTVVIVTPRPGSVIGLKGSNLEKIGQLLTKKISKKISI
                     KIKEVKRPELDAQIIANGIAKQVENRASYRKVLKSSLSTSMLKGAQGLKIKIAGRLGGA
                     EIARSFEVKEGRVPLHTLRANIDYGFSEAQTTYGIIGVKVWLFKGEVLGRQTNSDAGQV
                     INKKPFRERGDAVKNFDKTLNNREKANEKQTRLLDKKDGLSKDEVDLLNKKKFSASFSK
                     ERDDSNEQDIGG"
     gene            499707..500588
                     /gene="rpsC"
                     /locus_tag="BB_0484"
                     /label=rpsC
                     /db_xref="GeneID:1195330"
     CDS             500593..501009
                     /codon_start=1
                     /gene="rplP"
                     /locus_tag="BB_0485"
                     /product="50S ribosomal protein L16"
                     /label=rplP
                     /note="identified by match to protein family HMM PF00252;
                     match to protein family HMM TIGR01164"
                     /db_xref="GeneID:1195331"
                     /protein_id="NP_212619.1"
                     /translation="MLSPKKVKYRKKQRGRLSGEAQKGNKISFGEYGLVSLETNFITAR
                     QIEAARIAMTRKIKRGGRVWIRIFPDIPYTKKPAETRMGKGKGGVDHWNAPVKLGTVMF
                     EMSGVVEELAQEAMSLASSKLPVKTMFVVRRDLR"
     gene            500593..501009
                     /gene="rplP"
                     /locus_tag="BB_0485"
                     /label=rplP
                     /db_xref="GeneID:1195331"
     CDS             501015..501212
                     /codon_start=1
                     /gene="rpmC"
                     /locus_tag="BB_0486"
                     /product="50S ribosomal protein L29"
                     /label=rpmC
                     /note="identified by match to protein family HMM PF00831;
                     match to protein family HMM TIGR00012"
                     /db_xref="GeneID:1195332"
                     /protein_id="NP_212620.2"
                     /translation="MKNFKNFTLEDMKAKRLELKKEYLDLRFKSVVGHVENPLKKREIR
                     RDIARLNTMICEYELGIRKV"
     gene            501015..501212
                     /gene="rpmC"
                     /locus_tag="BB_0486"
                     /label=rpmC
                     /db_xref="GeneID:1195332"
     CDS             501215..501469
                     /codon_start=1
                     /gene="rpsQ"
                     /locus_tag="BB_0487"
                     /product="30S ribosomal protein S17"
                     /label=rpsQ
                     /note="identified by match to protein family HMM PF00366"
                     /db_xref="GeneID:1195333"
                     /protein_id="NP_212621.1"
                     /translation="MARENKKELIGKVVSDKMSKTIVVEIVQRKMHPIYHKYLKVSKKV
                     KAHDEKEVSKVGDKVKIIEVRPISKDKRWSLVEVLEKLK"
     gene            501215..501469
                     /gene="rpsQ"
                     /locus_tag="BB_0487"
                     /label=rpsQ
                     /db_xref="GeneID:1195333"
     CDS             501497..501865
                     /codon_start=1
                     /gene="rplN"
                     /locus_tag="BB_0488"
                     /product="50S ribosomal protein L14"
                     /label=rplN
                     /note="identified by match to protein family HMM PF00238;
                     match to protein family HMM TIGR01067"
                     /db_xref="GeneID:1195334"
                     /protein_id="NP_212622.2"
                     /translation="MIQMQTYLTIADNTGGKVAQCIKVLGGSKRRYAKIGDIITIVVKQ
                     AIPNSSVKKGDVYKAVIVRTSKEVRRKNGTYVRFDDNACVILDANLSPRGKRVFGPVAR
                     ELRDANFMKVVSLASEVI"
     gene            501497..501865
                     /gene="rplN"
                     /locus_tag="BB_0488"
                     /label=rplN
                     /db_xref="GeneID:1195334"
     CDS             501880..502185
                     /codon_start=1
                     /gene="rplX"
                     /locus_tag="BB_0489"
                     /product="50S ribosomal protein L24"
                     /label=rplX
                     /note="identified by match to protein family HMM PF00467;
                     match to protein family HMM TIGR01079"
                     /db_xref="GeneID:1195335"
                     /protein_id="NP_212623.1"
                     /translation="MKTKLKIGDSVKILSGKDRGRIGKIASINRKKNKVIVESCNMVKK
                     VIKARTPQEKGRIIDKEAAIDISNVMIFVKGTSSRLGIRFENNEKIRYLKKNGQRI"
     gene            501880..502185
                     /gene="rplX"
                     /locus_tag="BB_0489"
                     /label=rplX
                     /db_xref="GeneID:1195335"
     CDS             502191..502739
                     /codon_start=1
                     /locus_tag="BB_0490"
                     /product="50S ribosomal protein L5"
                     /label=BB_0490
                     /note="identified by match to protein family HMM PF00281;
                     match to protein family HMM PF00673"
                     /db_xref="GeneID:1195336"
                     /protein_id="NP_212624.1"
                     /translation="MNYVPELKKYYKDSVIKELVKEFEYKSIMQVPKLEKIVISVGVGE
                     AVRNKKLLDSAVLELAQITGQKAVKTKAKKAIAGFKIRQGQEIGAKVTLRGNAMYEFLY
                     KLIHLALPRVKDFRGINGDAFDGNGNYSFGITEQIIFSEIDYDKIERISGLNITIVTTA
                     SNDKESKALLLKFGMPFSN"
     gene            502191..502739
                     /locus_tag="BB_0490"
                     /label=BB_0490
                     /db_xref="GeneID:1195336"
     CDS             502756..502941
                     /codon_start=1
                     /gene="rpsN"
                     /locus_tag="BB_0491"
                     /product="30S ribosomal protein S14"
                     /label=rpsN
                     /note="identified by match to protein family HMM PF00253"
                     /db_xref="GeneID:1195337"
                     /protein_id="NP_212625.2"
                     /translation="MAKKSMIIRALRKPKYKTRQNNRCKLCGRPRGYLRDFCMCRICFR
                     KYASEGLIPGVSKSSW"
     gene            502756..502941
                     /gene="rpsN"
                     /locus_tag="BB_0491"
                     /label=rpsN
                     /db_xref="GeneID:1195337"
     CDS             502951..503349
                     /codon_start=1
                     /gene="rpsH"
                     /locus_tag="BB_0492"
                     /product="30S ribosomal protein S8"
                     /label=rpsH
                     /note="identified by match to protein family HMM PF00410"
                     /db_xref="GeneID:1195338"
                     /protein_id="NP_212626.1"
                     /translation="MAITYSIGDMLTKLRNASRVGHGSVDLKMSNMNKSILNILKEEGY
                     IKDFNFLEKKGIAFIRVLLKYDNKRNPVINKIDAISTPGRKIYSSYRNMPRIKNGYGIL
                     IISSSQGVITGKEAKDKKIGGELICSVW"
     gene            502951..503349
                     /gene="rpsH"
                     /locus_tag="BB_0492"
                     /label=rpsH
                     /db_xref="GeneID:1195338"
     CDS             503366..503908
                     /codon_start=1
                     /locus_tag="BB_0493"
                     /product="50S ribosomal protein L6"
                     /label=BB_0493
                     /note="identified by match to protein family HMM PF00347"
                     /db_xref="GeneID:1195339"
                     /protein_id="NP_212627.1"
                     /translation="MSRIGRLPIKIPDAVKVDVKDNLVIVEGIRGRLVQDIKDSINVKV
                     ENGSVIVDRVLNDKKAKAYHGLYRSLIFNMVKGVTEGFSKSLTINGIGYRVEQQGNSLF
                     LSLGYSTQFEYVIPDGISVKLDGNTKISVEGIDKFKVGQVAAEIRSLKKPEPYKGKGIK
                     YDNEVIRRKVGKSGVKK"
     gene            503366..503908
                     /locus_tag="BB_0493"
                     /label=BB_0493
                     /db_xref="GeneID:1195339"
     CDS             503926..504285
                     /codon_start=1
                     /gene="rplR"
                     /locus_tag="BB_0494"
                     /product="50S ribosomal protein L18"
                     /label=rplR
                     /note="identified by match to protein family HMM PF00861;
                     match to protein family HMM TIGR00060"
                     /db_xref="GeneID:1195340"
                     /protein_id="NP_212628.1"
                     /translation="MKKIKEAEQRKLRRKKRIKDKIGRGVASRPRITVFKSNRYFYAQV
                     IDDSKGHTIASISTIEKSLNLGKNIDDVKKLGEVLAKRLKEKNINNLIFDRNGYKYHGL
                     IASFATSLREFGINI"
     gene            503926..504285
                     /gene="rplR"
                     /locus_tag="BB_0494"
                     /label=rplR
                     /db_xref="GeneID:1195340"
     CDS             504298..504795
                     /codon_start=1
                     /gene="rpsE"
                     /locus_tag="BB_0495"
                     /product="30S ribosomal protein S5"
                     /label=rpsE
                     /note="identified by match to protein family HMM PF00333;
                     match to protein family HMM PF03719; match to protein 
                     family HMM TIGR01021"
                     /db_xref="GeneID:1195341"
                     /protein_id="NP_212629.1"
                     /translation="MVDVHAQRKQIEKLISLNRVTKVVKGGRRFSFAAFMVVGDGEGHV
                     GWGFGKANDASDAIKKSLTSARKNLRFVPIRKGTLPHEVIGCFKKAKVLIKPATHGTGV
                     IAGGPVRAVMEALGVHDILSKSLGSNNSMNVVKATFKAFDLVLNAEKVAEMRGKTLKTL
                     WG"
     gene            504298..504795
                     /gene="rpsE"
                     /locus_tag="BB_0495"
                     /label=rpsE
                     /db_xref="GeneID:1195341"
     CDS             504799..505104
                     /codon_start=1
                     /locus_tag="BB_0496"
                     /product="50S ribosomal protein L30"
                     /label=BB_0496
                     /note="identified by match to protein family HMM TIGR01308"
                     /db_xref="GeneID:1195342"
                     /protein_id="NP_212630.1"
                     /translation="MIKRKLRLQLKKARFNASRSRSKNKCFIKRMENNRKIISKNNINV
                     QVFLVRSLIGKLNKKVKVLKALGLNKIGDKKVHFLNESIKGMLNETINMILLSEVM"
     gene            504799..505104
                     /locus_tag="BB_0496"
                     /label=BB_0496
                     /db_xref="GeneID:1195342"
     CDS             505104..505541
                     /codon_start=1
                     /gene="rplO"
                     /locus_tag="BB_0497"
                     /product="50S ribosomal protein L15"
                     /label=rplO
                     /note="identified by match to protein family HMM PF00256;
                     match to protein family HMM PF01305; match to protein 
                     family HMM TIGR01071"
                     /db_xref="GeneID:1195343"
                     /protein_id="NP_212631.1"
                     /translation="MFNLLKPKGASKRRKIVGRGPGSGLGKTSGRGQKGQKARNTSPRL
                     GFEGGQTPLYRRLPRKGFSNSDYKLEYAIVNLGDIDKKFKDGQVVNYDTLLENKLIKKK
                     NKKIKILSNGKLTKKVSFEVSKISKSAESLVIKIGCTIQLV"
     gene            505104..505541
                     /gene="rplO"
                     /locus_tag="BB_0497"
                     /label=rplO
                     /db_xref="GeneID:1195343"
     CDS             505554..506858
                     /codon_start=1
                     /locus_tag="BB_0498"
                     /product="protein translocase subunit SecY"
                     /label=BB_0498
                     /note="identified by match to protein family HMM PF00344;
                     match to protein family HMM TIGR00967"
                     /db_xref="GeneID:1195344"
                     /protein_id="NP_212632.1"
                     /translation="MKELFLSLFTVKDLRNKFLFTLFVLFLFRVGSYLPIPGIDSVALK
                     SYFKSQSDFSIANYFDFFSGGAFSNFSIFMLSIGPYISASIIVQLLVYSFPSLKKMQEG
                     DGGRQKTKKYTKYLTIVAAVVQGYATSLYAKGIPGAVTIPFYRYIFVAILTVTTGTFIL
                     LWFGEQINQRGVGNGTSLIIFSGIVVRLQAALFNLFQSMQDPSQNVNPVFVILIISIFI
                     LVVILIIYEYKAQMRIAIHYARANSNNTVSSYLPIKLNPSGVLPVIFASVLITLPLQIL
                     SGFAETSSIARQILSYLRPNGFYYTFLNVILIIGFTYFYSKIQLSPKDISNNIRKNGGT
                     IPGIKSDEMEKYLDEIMNKTLFSGSIFLSIIAIIPFLVQNIFRFPHDVSRIMGGSSLLI
                     MVGVALDTLIHIDAYLKTQGFSHGNKKNYAFLQKI"
     gene            505554..506858
                     /locus_tag="BB_0498"
                     /label=BB_0498
                     /db_xref="GeneID:1195344"
     CDS             506865..506984
                     /codon_start=1
                     /gene="rpmJ"
                     /locus_tag="BB_0499"
                     /product="50S ribosomal protein L36"
                     /label=rpmJ
                     /note="identified by match to protein family HMM PF00444;
                     match to protein family HMM TIGR01022"
                     /db_xref="GeneID:1195345"
                     /protein_id="NP_212633.1"
                     /translation="MIMKVRVSVKPICEKCKVIKRKGVLRIICDNLKHKQRQK"
     gene            506865..506984
                     /gene="rpmJ"
                     /locus_tag="BB_0499"
                     /label=rpmJ
                     /db_xref="GeneID:1195345"
     CDS             507002..507379
                     /codon_start=1
                     /gene="rpsM"
                     /locus_tag="BB_0500"
                     /product="30S ribosomal protein S13"
                     /label=rpsM
                     /note="identified by match to protein family HMM PF00416"
                     /db_xref="GeneID:1195346"
                     /protein_id="NP_212634.1"
                     /translation="MARISGIDLPNNKQLKIALTSIYGIGRTRALEVCNKSSISPSKIA
                     KDLDNDEVNRLRKVIESDYIVEGKLRSEVAMSIKRLMDIACYRGVRHRKGLPLRGQRTK
                     TNARTRKGKRKTVANKKIASK"
     gene            507002..507379
                     /gene="rpsM"
                     /locus_tag="BB_0500"
                     /label=rpsM
                     /db_xref="GeneID:1195346"
     CDS             507406..507798
                     /codon_start=1
                     /gene="rpsK"
                     /locus_tag="BB_0501"
                     /product="30S ribosomal protein S11"
                     /label=rpsK
                     /note="identified by match to protein family HMM PF00411"
                     /db_xref="GeneID:1195347"
                     /protein_id="NP_212635.2"
                     /translation="MSAKLSTNSKKKIKRNIGEGNVYIQATFNNTIVTVSDIKGNALAW
                     ASAGGMGFKGAKKSTPYAAQITAESALNKVRDFGINYVHVYIKGPGIGRESAIRAIGSI
                     GMTVKSISDITPIPHNGCRPKKTRRV"
     gene            507406..507798
                     /gene="rpsK"
                     /locus_tag="BB_0501"
                     /label=rpsK
                     /db_xref="GeneID:1195347"
     CDS             507814..508848
                     /codon_start=1
                     /gene="rpoA"
                     /locus_tag="BB_0502"
                     /product="DNA-directed RNA polymerase subunit alpha"
                     /label=rpoA
                     /note="identified by match to protein family HMM PF01000;
                     match to protein family HMM PF01193; match to protein 
                     family HMM PF03118; match to protein family HMM TIGR02027"
                     /db_xref="GeneID:1195348"
                     /protein_id="NP_212636.2"
                     /translation="MLVEKFLKDFTIPEKIEFLKSQGDGSYGKFTIYPFERGFGITIGN
                     TLRRVLLSSIEGYAITAMRVQSNNKDSSSKVVSSEFDLIPGVSEDTLEIIANIKNIHLK
                     LGEGEQRKTISFSVSGKDTNVLKASHFERDGVEVFNKDLVIATLSHDVNLDLEFQINYG
                     RGYVSSEQNSKYLEEVNVIALDSIFSPIEKVSYSVEDTRVGQRSDYDKLVMEIWTTGVI
                     SAKDAIKKAASIVREFLFPLVDFEDNVNTSFEKSKSESSNLLDMSIEKLNLSVRSLNCL
                     AKENVRTLGELISKNAEELSKARNFGKKSLEEIIEKLGSYRLYLGMSKEDALSVLSKNV
                     KISE"
     gene            507814..508848
                     /gene="rpoA"
                     /locus_tag="BB_0502"
                     /label=rpoA
                     /db_xref="GeneID:1195348"
     CDS             508870..509241
                     /codon_start=1
                     /gene="rplQ"
                     /locus_tag="BB_0503"
                     /product="50S ribosomal protein L17"
                     /label=rplQ
                     /note="identified by match to protein family HMM PF01196;
                     match to protein family HMM TIGR00059"
                     /db_xref="GeneID:1195349"
                     /protein_id="NP_212637.1"
                     /translation="MKTKLGFNRLSRKSSHRRALLKNMVISFFKHEKISSTKTKLFEVK
                     RFAERLITRAKVDTVHNRRELSKFIHDKHILNKLFTKISPVFRQRSGGYTRMIKLGKRY
                     GDAAEMAILELVEKPLKVE"
     gene            508870..509241
                     /gene="rplQ"
                     /locus_tag="BB_0503"
                     /label=rplQ
                     /db_xref="GeneID:1195349"
     CDS             509314..510846
                     /codon_start=1
                     /locus_tag="BB_0504"
                     /product="ribonuclease Y"
                     /label=BB_0504
                     /note="identified by match to protein family HMM PF00013;
                     match to protein family HMM PF01966; match to protein 
                     family HMM PF08668; match to protein family HMM TIGR00277; 
                     match to protein family HMM TIGR03319"
                     /db_xref="GeneID:1195350"
                     /protein_id="NP_212638.1"
                     /translation="MIYIIFSSIFAGFILGFLVRVFLGRLSLLDLEKNLKKVRVESQLE
                     IENERRQIIANAKSQMLKEKNQQDRDIRDRKNEIVNLEKRLLQREETLDKRISALDKQQ
                     SRVDFKIKEFEQKEKVIREKEADLVKRLENISGLTREDARKIVIEKVEHESKRDAQVII
                     NKSEQEAQLLADKVAKDILVSTMQRIVTEVSSEFTVASVELPNDEMKGRIIGKEGRNIR
                     ALETLIGADIIIDDTPEAVVISCFDPIRKELAKRTLERLVTDGRIHPARIEEVVYNVTN
                     EINSIIQEEGEKVVFDLNIHGLDKRLIRGLGRLYFRSSYGQNVLSHSKETAIIGEILAK
                     EMKLDPVVVKRACLLHDIGKGMESISDNSEGHAITGAELAQSCGESEIVVNAIAAHHNE
                     VKPESLEAIVVQIADAISASRPGARRESLNNYINRLKRLEDIAYSFEGVQKCYAIQAGR
                     EVRIIVDNALINDEKSILLARDIAKKIEAEMRYPGKIKVTIIRETRVIEYAR"
     gene            509314..510846
                     /locus_tag="BB_0504"
                     /label=BB_0504
                     /db_xref="GeneID:1195350"
     CDS             510836..511624
                     /codon_start=1
                     /locus_tag="BB_0505"
                     /product="hypothetical protein"
                     /label=BB_0505
                     /note="identified by match to protein family HMM PF00149;
                     match to protein family HMM TIGR00282"
                     /db_xref="GeneID:1195351"
                     /protein_id="NP_212639.1"
                     /translation="MQDSTIKTLIIGDIIGESGLKKVFFNLKNIKNKYRIDLVIANGEN
                     SSNGFGITPEIANNLFRSGVNVITTGNHVYSNCKINDYLNKQTYILRPNNFSDLLDGHG
                     YCFLTIRDEKVAVVNVQGVLNMNFIVKNPFDNTKKLVNMLSNKAKTIFVDFHAESNYEK
                     ESFGYFLNGFVTGVVGTHTHVMTQDERILSKGTAYISDIGMTGGLNSVIGFNPDISLKG
                     LLEYTPLRAEVVEDDTILQGVIITSNLKTGRALKIERIQK"
     gene            510836..511624
                     /locus_tag="BB_0505"
                     /label=BB_0505
                     /db_xref="GeneID:1195351"
     CDS             511605..512396
                     /codon_start=1
                     /locus_tag="BB_0506"
                     /product="hypothetical protein"
                     /label=BB_0506
                     /db_xref="GeneID:11493326"
                     /protein_id="YP_008686578.1"
                     /translation="MKGFRNNLLNILCKRYPEKTRKELMILILKGNIYVNSHKEKNPKI
                     LINKTSKIDLVENTCQTFVSRGGYKLLEALKDFEIEVKNKICVDVGSSTGGFTDCLLQC
                     GANFVYSIDVGINQLSYKLRIDPRVKVLERTNIFDVTEFKIVPNFAVVDVSFRSSISIC
                     VNLIDKLSDNFIIVLIKPQFEFKSLNLDIKNFNGVVSGEYLKIILQSVIEKFYKNKLQV
                     KKILKLKTKGKKGNQEFMFLVVKSSVLRIASSMQLLSNIEF"
     gene            511605..512396
                     /locus_tag="BB_0506"
                     /label=BB_0506
                     /db_xref="GeneID:11493326"
     CDS             complement(512393..513139)
                     /codon_start=1
                     /locus_tag="BB_0507"
                     /product="hypothetical protein"
                     /label=BB_0507
                     /db_xref="GeneID:1195353"
                     /protein_id="NP_212641.2"
                     /translation="MKRKKSSSSTKSDILLILIAIVLTIISVLLIIKNSLIIHIFKEKN
                     YDNSLFESSQTQDNKLIEAKKNTNKNTNVKILKNESFLIQPPEIKKLEEELKQNQRNNN
                     LKNKKFIKLYFIKVTPEGYFLRQTVKRAIYYDKNILEETLKSLIKGPNEYELKNNFLSL
                     IPIKTKLLNLSLSEGIAKINLSKEFYENSFGIEGIINQIAQITLTCLEIKGIDGIILTI
                     ENNPIILEELNLNFSGILNKKALDKY"
     gene            complement(512393..513139)
                     /locus_tag="BB_0507"
                     /label=BB_0507
                     /db_xref="GeneID:1195353"
     CDS             513226..514527
                     /codon_start=1
                     /gene="engA"
                     /locus_tag="BB_0508"
                     /product="GTPase Der"
                     /label=engA
                     /note="identified by match to protein family HMM PF01926;
                     match to protein family HMM PF08477; match to protein 
                     family HMM TIGR00231; match to protein family HMM 
                     TIGR00650; match to protein family HMM TIGR03594"
                     /db_xref="GeneID:1195354"
                     /protein_id="NP_212642.1"
                     /translation="MLSYKKVLIVGRPNVGKSALFNRILDTKRSITESTYGVTRDLVEE
                     VCKVDSFKFKLIDTGGFTILKDEISKIVVQKVLSSLEKVDLILLVLDINEILLEDYQII
                     ERLRKYSSKVVLVLNKVDTKDKECLAHEFHNLGFKRYFLVSAAHCRGITKLRDFLKVEV
                     GEVGIESGADIKVGIIGKPNSGKSTLINYLSGNEIAIVSDQPGTTRDFIKTKFTRNGKV
                     FEVVDTAGIRRRARVNEIVEYYSVNRALKVIDMVDIVFLLIDVQEKLTSQDKKIAHYVT
                     KKGKGIVIVFSKWDLVDESKGYFEALKSHVKFFFPILNFAPIFRISVHKRIGLDSLFKE
                     SFKLKDQLELKTSTPDLNKMLNLWIKDYHLNISHKIKYITQVSTNPVKFILFANKIKNF
                     PNSYYNYLVNNLRKIGYKNIPILVELKEKIRDLK"
     gene            513226..514527
                     /gene="engA"
                     /locus_tag="BB_0508"
                     /label=engA
                     /db_xref="GeneID:1195354"
     CDS             514524..515783
                     /codon_start=1
                     /locus_tag="BB_0509"
                     /product="hypothetical protein"
                     /label=BB_0509
                     /db_xref="GeneID:1195355"
                     /protein_id="NP_212643.1"
                     /translation="MRYIFLFLIFKSLNLFALESFFYDFDVRTKYLKYFNSSYAQKKIS
                     PIKHFITEDCYIEVSSEISSEYVYYSFFNKKKNVGYIFPGSYVIKVGKEGIEQIKIFFI
                     NRGDTFIRIKSSKFSSIADFYLVNTLIYKDVKLPFKIEDIAVISLANIINYIGKVVDFR
                     YFIPEYFDIYKNISNMVISLRKSLRSFPIAEVADGAMNEYGKMVHIETGLLQKDPVGFN
                     CSGFVKWVADSIYKSMTGRLLKIDDLKLRHIGVRGSGFTRSQEFNKDPFFGLDWIRNIA
                     YRINNINVDLNLSKIKENDVNNIKFFDYIDNRGYKIENLEFLLYSLALDEPGYIYLGSI
                     STGVNNLSSMVLHKHVVLFLPFLDENRIFRVSVNEVNAETSIKSLQKRYPKSYIHLVRV
                     KVPENLPIVPIPIKANNQSS"
     gene            514524..515783
                     /locus_tag="BB_0509"
                     /label=BB_0509
                     /db_xref="GeneID:1195355"
     gene            515780..516473
                     /pseudo
                     /locus_tag="BB_0511"
                     /label=BB_0511
                     /note="conserved hypothetical protein, degenerate; this
                     region contains one or more premature stops and/or 
                     frameshifts; identified by similarity to GB:ABH01781.1"
                     /db_xref="GeneID:11493327"
     CDS             516493..522993
                     /codon_start=1
                     /locus_tag="BB_0512"
                     /product="hypothetical protein"
                     /label=BB_0512
                     /db_xref="GeneID:1195358"
                     /protein_id="NP_212646.1"
                     /translation="MIDFATILVNLFLVSIVLFVYRQYDKRSRALDKIKKFVDLTKVNL
                     EDFIEDKTKEINDLAVDMEAYQRSSIEIIKKIEEVQQKIKNKSNDFAEVEKKIAYHDSM
                     LKDLDEMTFKVQENIQRLQVDGKIVDKLSKTLKGFNTQIDSVESNLNSVLEKFDKANKE
                     NLESIKIASWEKFDTNIKELVFKIDNLNKEISLYEKDLANIEERKNDILVKGNEKLDLE
                     FSDFLEKVEFNIGKYSKEIESSFNFYENKYKLIENSIELIMESVKNKINEKEDFILNRL
                     NEELQNKFKDILVYVDDRSKEIKDKLEDKLVLVDNEISSMSSSFKDNVYSRINSLEESM
                     RIEMGKYEEQVDDVFDKFRSQVELNLKNIYEDYEDKISQVDNNIRERVELSLLDLNSKM
                     ESVQSGAIDFIKRLEDDSNGIYLEFKGKFGADIEVFSESFKGDINQLKMQLESQLLDVD
                     SNIQEKLIKLNDNLISNFEEINGRFNNNYSNLNDNINAKYTALFESLDSSSSKFENQME
                     SKYKSFTDKLTAGMDEFSLMYGEKFETLSQEATNNYQEFQDLNKKLENEIESFYNMFEK
                     TQETLKVDFNTSLINIKDEIGKNIVEFRDRYYDEVNIFVTQLEESKLQYSKWQGEMDSN
                     LKNIESQINKTNEEFLSLIQIQKDKGIELSESVFNDLSDHIQKKAIDMHGSWKDELIAL
                     NKSLLDIKVSSEELLSSATLKIESLEKDVNDRMEYVLLKTGDIESLVIEKYKELKDMSY
                     SQSDEAILGIKEFINRQTEIIKDKSVFMLEDLNKKFDDKNNFVISKIEECDYKLKDFKI
                     ESEDILNNFKSDLNEFIESKLQIVSNIKSDNQKQIDDFLDRISKDILNRKDSINNEVDS
                     KLSDWQSKLNEITVKIENLLSSGKVDLDLIDSEVTTKIKELKFSIESLESYYLEKIDEF
                     RNQGAIYSDELLQDIMNHFNKETRELEENLSKKFAAVLNNSEEFVKEVDSLLQDKRTDI
                     ASFQANIDITLDSLNVKFNDINKEINGKYNEVISNYRGYSENISSKLENEIMHEIENLS
                     RRLTDRIDSLSKGMDENLQKLKESFDVSKYQVEKFELKVKDLTDDGEAKINKLVKEIEQ
                     YYKSRLEEAIDYRRTIDNDIMQAKERFGEITNELKNNIESKSEFLNDLYKERFKLIESN
                     FEERYSTFLIESEGAISKIRDEIYKTLTSNDENLQIKISEMDQNFEIIEQRSKDILEFE
                     KELQDKIKDCYGFINSQFGEIKAGVEENIKNHFDVCIKKVNTLIDDDIVKYENEIHKRI
                     DSLKSIESTFDSIEKNLNDKVSGCIDKIANDFNLKYIELEERCNEGQLNLENKIDNKIK
                     AIDNLALSQYDGLEKKYADMYDEFSERLNSYIATLSEEFKSSNKEMIFELESQLKNLKN
                     LESDLNNVEKDVIRLKEESYHNVSSHLKLLEEDFFKDLKIRGEELKYSLENFIASYNDK
                     IQNLEYDLSKNLENKTELIQSFRLDIEQKMKDDKENFYLDFTKEFSSKKKDMQSEIALM
                     ETNITGKVDEFVDFVNNKQSIIDSWFLNIKDDVKDWQEKSYSTIEKRINLAELGIKSFE
                     NDIFNVKIGLESFKDGFEIKAEEIFSNLQNEAKKIEQSVHLDFKNIGESLNLKVLDLEK
                     FVDFKLEKIDEKVNKKTEDILIQAEVKFLTQQKDLEDKIFELNQKLEHEFTTLSSNLDK
                     VRREMVDVISSDKESFEGQIELINKNISEFSEKISLYRNNIETSIENEYNSFSKSIKSD
                     LGLLEDELKKSLKHSTSEIETIKSGLQEQIDKFEVEFKKNHKELLKEVDNNILELESKI
                     LNCDVQFNKFISEIKDNLVEYKSDLRAEFEDSYDKINFQIENQIENFKKLDSELEKNNS
                     IFLEAYSLKDKLEKLWETLKNEIGLAQEYKNNFENVNKEFYNIQKETLGIIEIFNELKL
                     EQESIKSIKNDFNRFFEFYSSFDSRYKSLIESYDEMQIYKAKIKEIADEQRTILDNYER
                     ISNKESILKSTIESVDKNFDLINEVEKRFNNLSKESAKIQDNLKDMENVVSSLLLNKGL
                     SEEVLINAQNLKEMLLDIENKLKNTLTMRERVVKSETRLENLNIAAEERIKTLGILVKT
                     DSKYQDNVGLNNETVRNSVIKLMRQGWSAEEISRATKLSIGEVELILELGISNKGD"
     gene            516493..522993
                     /locus_tag="BB_0512"
                     /label=BB_0512
                     /db_xref="GeneID:1195358"
     CDS             522990..524576
                     /codon_start=1
                     /locus_tag="BB_0513"
                     /product="phenylalanine--tRNA ligase subunit alpha"
                     /label=BB_0513
                     /db_xref="GeneID:1195359"
                     /protein_id="YP_008686579.1"
                     /translation="MKVIFMKADLNLIKTLHPLEIKVIVNNEEEDDISASIIIEKLGFN
                     EGQANKTIEWLNSKGIIEEIYRKLNVFYKATERGLGALRDGFVEEKIINLVSQKAVLAS
                     NLALELDIDVKEVRKAFGNLLKEGILSLDLDKQIIINCLDGTETNYQKVRVLLERAKNS
                     DLLRESLTTEELLLISNFAKKKGADSVFFKIIEKLDLKFRLSSFGLEVKNFLMKSKLTG
                     DELTKLTPEILKNKTYENKKFRAYNIHIPSAKTFIGRANSYLDYISKIKDKLVGLGFQE
                     FDGPLVETEFFNNDALFMPQFHPSRDIKDVYYISDPSMQESLPEPYFSNVKLAHETGYA
                     TGSRGWRYSFSEDLSKRLVLRTHGTVLSAKQLINAKNPSRYFGVIRCFRYDQVDATHGV
                     DFYQTEGIVIEDGVSIKTLLGLLEIFAKELAGATEIKYVPAYFPFTEPSIEIHVKHPVL
                     GWFELGGSGIFRPEVTKPLGIDLPVIAWGIGIDRMALMHLGLNDLRDLFTYDIGDVILR
                     RGKIDAKVRNL"
     gene            522990..524576
                     /locus_tag="BB_0513"
                     /label=BB_0513
                     /db_xref="GeneID:1195359"
     CDS             524554..526254
                     /codon_start=1
                     /gene="pheT"
                     /locus_tag="BB_0514"
                     /product="phenylalanine--tRNA sligase subunit beta"
                     /EC_number="6.1.1.20"
                     /label=pheT
                     /note="identified by match to protein family HMM PF03484;
                     match to protein family HMM TIGR00471"
                     /db_xref="GeneID:1195360"
                     /protein_id="NP_212648.1"
                     /translation="MPKLEIYKNLFLDKIGKNFTNLEISELLEPFKAEFDGFDESSGKI
                     KIEFNDTNRPDLWSYLGLARQIKTYFFGEMPYYDFFSKKGDFKKFYGEILVDGKMSQIR
                     PFIFGFLAKGLIINDKMLETLIQFQEKLCQNYGQKRRRIAMGMYNSNFIKFPISYIASS
                     PNHKFVPFGMDYELSLLEINEKHPKGLEYSHIIKNFDKFPLLLDDNNNVVSYPPIINSN
                     NIGSLKVGDTDLFVEVTGIDFEATLLALSIAACDFYDMGFEILPVKTVFREPFNLDFKE
                     LVCPYYFQEEVEFNVENINRLLGSNLTLERICLSLKKMGVNSYSKDFKNYIVPPFYRND
                     FLHEVDVIEDVMIGEGLSSFNPELPKAFAVGRLSPLEEFSRNVRNLMVGMGFQEMIYNY
                     MGSKKDFIDRMNINDQNFLKVSNPMTENYEYIRASIIPNLLKSESVSSNFPYPHKIFEI
                     GKVALKNLDTTEGTSTFTNLAFLMSGKEISFNEINSIVATLFYYLNIEINLIESKTTFY
                     INGRGADIVIEGFNIGGFGEISPYVLNNFGIFIPCSVFEVNINKLMSRS"
     gene            524554..526254
                     /gene="pheT"
                     /locus_tag="BB_0514"
                     /label=pheT
                     /db_xref="GeneID:1195360"
     CDS             526325..527305
                     /codon_start=1
                     /gene="trxB"
                     /locus_tag="BB_0515"
                     /product="thioredoxin reductase"
                     /label=trxB
                     /db_xref="GeneID:1195361"
                     /protein_id="YP_008686580.1"
                     /translation="MLEFETIDINLTKKKNLSQKEVDFIEDVIIVGSGPAGLTAGIYSV
                     MSNYKAAILEGPEPGGQLTTTTEVYNYPGFKNGISGRNLMLNMREQVVNLGAKTFPETV
                     FSIKRKGNIFYLYTENYIYKSKAVIIAVGSKPKKLETLKNSGLFWNKGISVCAICDGHL
                     FKGKRVAVIGGGNTALSESIYLSKLVDKVYLIVRKNNLRAIAMLRDSVAKLPNIEILYN
                     SEAIEVDGKSSVSSVKIFNKKDNVVYELEVSAVFMAVGYKPNTEFLKGFLDLDEEGFIV
                     TKDVVKTSVDGVFSCGDVSNKLYAQAITAAAEGFIASVELGNFLK"
     gene            526325..527305
                     /gene="trxB"
                     /locus_tag="BB_0515"
                     /label=trxB
                     /db_xref="GeneID:1195361"
     gene            complement(527361..528102)
                     /pseudo
                     /locus_tag="BB_0516"
                     /label=BB_0516
                     /note="RNA methyltransferase, TrmH family, group 3,
                     authentic frameshift; this gene contains a frame shift 
                     which may be the result of a sequencing error; identified 
                     by similarity to GB:ABH01786.1"
                     /db_xref="GeneID:11493328"
     CDS             complement(528104..529198)
                     /codon_start=1
                     /gene="dnaJ"
                     /locus_tag="BB_0517"
                     /product="chaperone protein DnaJ"
                     /label=dnaJ
                     /note="identified by match to protein family HMM PF00226;
                     match to protein family HMM PF00684; match to protein 
                     family HMM PF01556; match to protein family HMM TIGR02349"
                     /db_xref="GeneID:1195363"
                     /experiment="DESCRIPTION:Gene expression, mutation 
                     analysis[PMID:8459764]"
                     /protein_id="NP_212651.1"
                     /translation="MKKDYYEILGLSKGASKDEIKKAYRKIAIKYHPDRNQGNEEAASI
                     FKEATQAYEILIDDNKKAKYDRFGHSAFEGGGFEGFSGGFSGFSDIFEDFGDIFDSFFT
                     GNKGQERNRKHAKGEDLGYNIEISLENAYFGYKNNINITRQMLCDSCLGKKSEKGTSPS
                     ICNMCNGSGRVVQGGGFFRVTTTCSKCYGEGKIISNPCKSCKGKGSLTKQETIQLNIPP
                     GIDNNQQIKMKGKGNVNPDNQEYGDLYVKILIRSHKVFKRNGKDLYAMLPISFTQAALG
                     KEVKIKTIASKEIKIHIPKGINNEEQILIKNAGMPILQTEKFGNLILITKIKTPKNLNS
                     NAIKLFENLGKELKDGDEIDLLKA"
     gene            complement(528104..529198)
                     /gene="dnaJ"
                     /locus_tag="BB_0517"
                     /label=dnaJ
                     /db_xref="GeneID:1195363"
     CDS             complement(529198..531105)
                     /codon_start=1
                     /gene="dnaK"
                     /locus_tag="BB_0518"
                     /product="chaperone protein DnaK"
                     /label=dnaK
                     /note="identified by match to protein family HMM PF00012;
                     match to protein family HMM TIGR02350"
                     /db_xref="GeneID:1195364"
                     /experiment="EXISTENCE:Gene expression[PMID:1379988]"
                     /protein_id="NP_212652.1"
                     /translation="MGKIIGIDLGTTNSCVAIMEHGKPVVIQNSEGGRTTPSIVAYTNK
                     GERLVGQVAKNQMVTNPENTIYSIKRFMGRRFEEVASEIKMVPYKIEKGLNGDARVNIS
                     NIKKQMSPPEISAATLTKMKETAEAYLGEKVTEAVITVPAYFNDAQRQATKDAGKIAGL
                     EVKRIVNEPTAAALAYGIEKKHEEIVAVYDLGGGTFDISILELGDGVFEVKSTNGDTHL
                     GGDNFDDEIIKHLISEFKKESAIDLSNDKMALQRLKEAAEKAKIELSGAQEASINLPFI
                     TADANGPKHLQYTLTRAKFEQMVDHLVQKTKEPCLKAIKDAGLKASDINEVILVGGSTR
                     IPAIQKIVKDIFGQDPNKGVNPDEAVAIGAAIQGGILTGETKDMVLLDVTPLSLGIETL
                     GGVMTKLIERNTTIPTKKSQVFSTAADNQTSVDIKVLQGEREMAAQNRILGNFILDGIP
                     AAPRGVPQIEVSFDIDANGIVHVSAKDMGTGKEQKIRIESSSGLSESEIDRMVKDAEAH
                     AEEDKKLKENIEAKNTANSLIYQTEKSLKEYSEKISSEDKEAIESKIKELKESLEKEDI
                     SLIKSRTEELQKASYKIAEMMYKDSSQQNANSQQENGPQSNTSEEGKEADYEVVDEDKK
                     "
     gene            complement(529198..531105)
                     /gene="dnaK"
                     /locus_tag="BB_0518"
                     /label=dnaK
                     /db_xref="GeneID:1195364"
     CDS             complement(531129..531692)
                     /codon_start=1
                     /gene="grpE"
                     /locus_tag="BB_0519"
                     /product="protein GrpE"
                     /label=grpE
                     /note="identified by match to protein family HMM PF01025"
                     /db_xref="GeneID:1195365"
                     /experiment="DESCRIPTION:Gene expression, mutation 
                     analysis[PMID:8459764]"
                     /protein_id="NP_212653.1"
                     /translation="MEKKETKSESEKTNKQDNKNTKSQKKENLNLVNSDKKIAELENEI
                     SNLKDLYLRKQAEFENFRKRLEKEKDNFVKFANETIMKDVVNFLDNLERAINSSKKSKD
                     FDNLLTGISMIENEILSIFDKKYNLKKFGENGENFDPSRHEAISIEEKEGLKNPEIVEV
                     YQKGYCYNDRILRTAKVKVAQSKN"
     gene            complement(531129..531692)
                     /gene="grpE"
                     /locus_tag="BB_0519"
                     /label=grpE
                     /db_xref="GeneID:1195365"
     gene            532069..533606
                     /pseudo
                     /locus_tag="BB_0522"
                     /label=BB_0522
                     /note="putative membrane protein, authentic frameshift;
                     this gene contains a frame shift which may be the result of
                     a sequencing error; identified by similarity to 
                     GB:ABH01790.1"
                     /db_xref="GeneID:11493329"
     CDS             534301..535155
                     /codon_start=1
                     /locus_tag="BB_0524"
                     /product="inositol monophosphatase"
                     /label=BB_0524
                     /note="identified by match to protein family HMM PF00459"
                     /db_xref="GeneID:1195370"
                     /protein_id="NP_212658.1"
                     /translation="MDWDFEKIIFLLNESTRLALSGCAKLILDFKSDGSIVTQVDKQIE
                     QFLFKEIKKPGNFVLGEETISTYKEEYIKDALISESTFIIDPIDGTSSFAAGLPSYGIS
                     LAYASGGKIIEGAISLPLSGEFFITSKDNVFYAKKNIGSYPLKKDFNKFIFDNSKCYNI
                     HSLLAVSRSIIRLFNLDISSHIHINGSCVYSFAKLFTGSYKAYFSFVGLWDIAACLAIG
                     NKLGMVGEFYCGNKMTLDILDSMYILEPNNHKRWSLKDFFIYSDNKSTIDIIRKDANKK
                     INK"
     gene            534301..535155
                     /locus_tag="BB_0524"
                     /label=BB_0524
                     /db_xref="GeneID:1195370"
     CDS             complement(535178..535600)
                     /codon_start=1
                     /locus_tag="BB_0525"
                     /product="hypothetical protein"
                     /label=BB_0525
                     /db_xref="GeneID:1195371"
                     /protein_id="NP_212659.1"
                     /translation="MKIPKNYIPGTNPYKSLPKKPIIENKKKITKKQEQINSEIMKSQE
                     RILKLYMRRLQKKDQITLQNFILEGHKIGSKIFNNLPKTLKEIIALMNIESLKVLKKNT
                     KNPFKMLYIKFSSWTLNKLIKTLDIESNNNKTAKHK"
     gene            complement(535178..535600)
                     /locus_tag="BB_0525"
                     /label=BB_0525
                     /db_xref="GeneID:1195371"
     CDS             535704..537527
                     /codon_start=1
                     /locus_tag="BB_0526"
                     /product="hypothetical protein"
                     /label=BB_0526
                     /db_xref="GeneID:1195372"
                     /protein_id="NP_212660.1"
                     /translation="MKEFLRVGAFNLLLGALILFVVIFLQFRNLNLNIFFLKDIKLEVN
                     NKVLNSEYTLNDLVVNVRGLRIFLSKLNPLVVLETGLNLFPISYKVQDMGIYVYFENNI
                     FLGFLLDSENNFSIESNLSKSFLLSYEVEDHYRVLLDKPTISIRQGENLEYKIFLGENV
                     KIREKDILISPQAAFRIGNAIYIDSPKKNIPNSIMEGNQTNKSNVLDYSIVHSKIKEVD
                     NKIFNDVLSNFRQNAYDSWNNSVNFNASKGGWLKYGVYSFDENLMVCFLAESLIRGDHE
                     SIFLKLDSLLAKNEHKLTYLSLCYYANSDQFDKFFSYLSRNKTFIDSLEEDRLMVYLKE
                     DPRLLEKIFLSENGSKLNGALNLLKDPKKILSSNFNFNQAYNILSNYLTFLKIRVDDSF
                     YLSFKKELYKFVFTLFGVTDEGKMYILNNNINSSDVVEHALKISGVLKRMASYLKDSLI
                     LKLSLNAIYYSLMSDYAKGIPYESYYSDIIDNQYMPQFIFISSYRSIRWIYAASGVLNR
                     EITDTKVAIDFDQEINYSSYIFFGNILNPTLVRFREIDWFTDYKFYVYSDGWKYYPLNK
                     ILVIKATPKKKRTFNLLLRFDKIAKKINIYE"
     gene            535704..537527
                     /locus_tag="BB_0526"
                     /label=BB_0526
                     /db_xref="GeneID:1195372"
     CDS             537544..538308
                     /codon_start=1
                     /locus_tag="BB_0527"
                     /product="type III pantothenate kinase"
                     /label=BB_0527
                     /note="identified by match to protein family HMM PF03309;
                     match to protein family HMM TIGR00671"
                     /db_xref="GeneID:1195373"
                     /protein_id="NP_212661.2"
                     /translation="MIIDIGNTSIAFALFKDNQVNLFIKMKTNLMLRYDEVYSFFEENF
                     DFNVNKVFISSVVPILNETFKNVIFSFFKIKPLFIGFDLNYDLTFNPYKSDKFLLGSDV
                     FANLVAAIENYSFENVLVVDLGTACTIFAVSRQDGILGGIINSGPLINFNSLLDNAYLI
                     KKFPISTPNNLLERTTSGSVNSGLFYQYKYLIEGVYRDIKQMYKKKFNLIITGGNADLI
                     LSLIEIEFIFNIHLTVEGVRILGNSIDFKFVN"
     gene            537544..538308
                     /locus_tag="BB_0527"
                     /label=BB_0527
                     /db_xref="GeneID:1195373"
     CDS             complement(538328..539275)
                     /codon_start=1
                     /locus_tag="BB_0528"
                     /product="aldose reductase"
                     /label=BB_0528
                     /note="identified by match to protein family HMM PF00248"
                     /db_xref="GeneID:1195374"
                     /protein_id="NP_212662.1"
                     /translation="MNNLKDKINTYSKLILGSWQFGGGYFKQVEKETAKKILKKAYDHG
                     IRNIDTARAYGNGISEKIIGEIIEKDPTIRENILIASKCYPMEISEYRENFNESLKNLK
                     TDYIDIYYIHWPKADFDLRPIASFLEEMRVKGRIKYVGVSNFEISHMESIKKVCKIDVN
                     QIGYNPLFRNKEKDVIPYCEDNNIATISYSTIAQGLLSKANIKDKNKFNDIRTEKLILF
                     KKEIWPYTLKTINKLEEIAKINNLTILELTYSWLKKTKLSGFIVGFSKENYVESNVNSF
                     KAEINDKVYEEITSILDNFNHQTKNFPNLFNKKI"
     gene            complement(538328..539275)
                     /locus_tag="BB_0528"
                     /label=BB_0528
                     /db_xref="GeneID:1195374"
     gene            complement(539367..540175)
                     /pseudo
                     /locus_tag="BB_0530"
                     /label=BB_0530
                     /note="conserved hypothetical protein, authentic
                     frameshift; this gene contains a frame shift which may be 
                     the result of a sequencing error; identified by similarity 
                     to GB:ABH01798.1"
                     /db_xref="GeneID:11493330"
     CDS             complement(540159..540773)
                     /codon_start=1
                     /locus_tag="BB_0531"
                     /product="hypothetical protein"
                     /label=BB_0531
                     /db_xref="GeneID:1195377"
                     /protein_id="YP_008853941.1"
                     /translation="MIKKFLLFAMLNIFLTNKAHSNEEIIEISTEIQKEKYIPFLISRG
                     KTQLEDLVKYTLEINPELDKNYVNTVAKTYIDESLIEGVNYDIAYAQMLLETGALKFNG
                     IVSKEQHNFSXIGATNNLTKGNSFSNITEGIKAHIQHLKAYASKQNIKSNMVDPRFYLV
                     KRGSAPTIYDLTGKWAKDKLYDKKLKKILLELLEYNNANKS"
     gene            complement(540159..540773)
                     /locus_tag="BB_0531"
                     /label=BB_0531
                     /db_xref="GeneID:1195377"
     gene            complement(540776..542069)
                     /pseudo
                     /locus_tag="BB_0532"
                     /label=BB_0532
                     /note="conserved hypothetical protein, authentic
                     frameshift; this gene contains a frame shift which is not 
                     the result of sequencing error; identified by similarity to
                     GB:AAU07379.1"
                     /db_xref="GeneID:11493331"
     CDS             542263..543024
                     /codon_start=1
                     /locus_tag="BB_0533"
                     /product="protein PhnP"
                     /label=BB_0533
                     /note="identified by match to protein family HMM PF00753"
                     /db_xref="GeneID:1195379"
                     /protein_id="NP_212667.1"
                     /translation="MVGTFLGTGASSGVPMLNCSCKVCTSSYSKNKRLRSSFFLESSSG
                     IKLLIDTGPDIRQQLLREKIDRLDLVLYTHEHYDHIMGFDDIKFYTRCAPLNIYARDTA
                     MAHIRNAFPYNFTSKPSLSGKADIIANVIRDFEPFFFKSLKIVPIPLIHGDIISLGYRV
                     GNLAYLTDVKFIPEASYDYLKNLDLLIIDAMRIKPHPAHLNFSEAFCVIKKINPKISYF
                     THIAHDIMHEEFDYLEKDNIYLAYDGLKIYI"
     gene            542263..543024
                     /locus_tag="BB_0533"
                     /label=BB_0533
                     /db_xref="GeneID:1195379"
     CDS             543049..543816
                     /codon_start=1
                     /gene="xth"
                     /locus_tag="BB_0534"
                     /product="exodeoxyribonuclease III"
                     /label=xth
                     /note="identified by match to protein family HMM PF03372;
                     match to protein family HMM TIGR00195; match to protein 
                     family HMM TIGR00633"
                     /db_xref="GeneID:1195380"
                     /protein_id="NP_212668.1"
                     /translation="MKLISWNVNGIRAVLKKGFLEFVKEYTPDILCIQETKALREQLPK
                     DLILENYYSYFSNSKIKGYSGVCIYSKVEPISVRLLGEEIFDNEGRGLVACYDDFILVN
                     GYFPNSQVLRRRLGYKLDFLSYVENLADSLVCDGKNVVICGDFNIAHTEIDLISPDSNR
                     DSPGYYIEETTWLDDFLNKGYVDTFRIFNKDPGYYTWWSYRTRARERNMGWRIDYFIVN
                     EFFKRNVEKSLILDKVMGSDHCPVFLELADVVS"
     gene            543049..543816
                     /gene="xth"
                     /locus_tag="BB_0534"
                     /label=xth
                     /db_xref="GeneID:1195380"
     CDS             543832..544605
                     /codon_start=1
                     /locus_tag="BB_0535"
                     /product="hypothetical protein"
                     /label=BB_0535
                     /db_xref="GeneID:1195381"
                     /protein_id="NP_212669.1"
                     /translation="MKKNIAIFYLIFIVNFSFGIDLNDFDFYRSLEKEELIFFINLLKR
                     EQLVLENSCALEYIELAYKALKEKNINLLLKNDKELAVDNNTEHLVQSKAYNNARLIFN
                     ATKDLNTLVHIGKDGLLKTLDGRNVGVKDNKFIILDSFLNNDFYDDVPSEYTTIEIYNK
                     SILMPNLNKFLLDKRLNPFIYLEDFNKNVYLNDIPKLSKEELLFLFYELFPVSKLKSLK
                     DWNDFGFSSISKALNKIYSEKINSIKRSANELSKN"
     gene            543832..544605
                     /locus_tag="BB_0535"
                     /label=BB_0535
                     /db_xref="GeneID:1195381"
     CDS             544586..547387
                     /codon_start=1
                     /locus_tag="BB_0536"
                     /product="zinc protease"
                     /label=BB_0536
                     /note="identified by match to protein family HMM PF00675;
                     match to protein family HMM PF05193"
                     /db_xref="GeneID:1195382"
                     /protein_id="NP_212670.1"
                     /translation="MNYQRIKNYCKFTSVFLFFLFSCVSNELKLDQSLVKGKLVNGLRY
                     YIYKNQTPKNAVNMGIVFNVGSLNEEDNERGIAHYLEHMAFNGTKDYPGNSIVDVLKKF
                     GMQFGADINAATSFDFTYYRLDLSDGNNKDEIDESINILRNWASQISFMKEEIDLERNI
                     IIEEKKLGETYPGRIYEKMDKFLTSGSLYEFRSPIGLEEQILSFQPEDFKKFYRKWYRP
                     ELASVIVVGDIDPIEIEEKIKKQFVSWKNPTDKIKEVKVSLDVELKDKFLLLEDLEVGE
                     PSLMFFKKEIINFVKTKDDLLNAIKKSLLAALFENRFSELKTAGVKQFKNVSNKDFFSF
                     KSDNNTIVAKSISLNFNPDHLNEGIQDFFYELERIRKFGFTQGELEKVRSQFYKSLELR
                     KKNINKTNSWAIFQDLIEIAINGSNKFDMNEYCDLSFQYLEKIDLKTINNLVGREFDVK
                     NCAIFYSYHGRAHPVLTLEDIDNLQKIALKRELKPYENSLIEGKFFKKSLDDKDIIREN
                     EFENEISSFVLENGVEVYFKYNDQKKGVIDFSATSWGGLINEDLKLIPVLSFAPGVVSG
                     SGYGDYSALQIEKYLSDKAVSLRVGVGAQESYISGSSDKKDLETLFQLIYFTFKEPKID
                     DVSLQNAINNIKALIKSNENSSDYHFHKAISKFLNNNDPRFEDTKDSDLQYFTKENILS
                     FYKKRFTYANNFKFVFAGDSDIQTIKAYSKKYLGNLNFKEINEYKDLDYSYSKNFNKIV
                     VRKGKNSTSFAYVIYPFKFNYLAETWLNLNALADLLTDGLIKNIXEKMSSVYAIQASFD
                     SNLRKNVDSDGILSIFFTTEPKELDNVLNSINRYMIERQKIDFNDKDFSYVKKNYIKNT
                     KINSEKNGYWISNILASLSWYGVFKNNFGVKFIETNLNKDLINEFFKKINLDEKAEILL
                     IPE"
     gene            544586..547387
                     /locus_tag="BB_0536"
                     /label=BB_0536
                     /db_xref="GeneID:1195382"
     tRNA            complement(547469..547540)
                     /locus_tag="BB_t22"
                     /product="tRNA-OTHER"
                     /label=BB_t22
                     /db_xref="GeneID:9679542"
     gene            complement(547469..547540)
                     /locus_tag="BB_t22"
                     /label=BB_t22
                     /db_xref="GeneID:9679542"
     tRNA            complement(547546..547618)
                     /locus_tag="BB_t23"
                     /product="tRNA-Lys"
                     /label=BB_t23
                     /db_xref="GeneID:9679537"
     gene            complement(547546..547618)
                     /locus_tag="BB_t23"
                     /label=BB_t23
                     /db_xref="GeneID:9679537"
     tRNA            complement(547725..547797)
                     /gene="tRNA-Lys-2"
                     /locus_tag="BB_t07"
                     /product="tRNA-Lys"
                     /label=tRNA-Lys-2
                     /db_xref="GeneID:1195383"
     gene            complement(547725..547797)
                     /gene="tRNA-Lys-2"
                     /locus_tag="BB_t07"
                     /label=tRNA-Lys-2
                     /db_xref="GeneID:1195383"
     CDS             complement(547846..548490)
                     /codon_start=1
                     /locus_tag="BB_0537"
                     /product="hypothetical protein"
                     /label=BB_0537
                     /note="identified by match to protein family HMM PF00515;
                     match to protein family HMM PF07719"
                     /db_xref="GeneID:1195384"
                     /protein_id="NP_212671.1"
                     /translation="MKFFFLLQIALILLSNSSLLFGQSPPKEKEDSLLLYKEGKFKEAI
                     LNTLEEIRLNPSNLDARTILIWSLIAIGEYKRAEKEAIIGLGIKKHDIRIIQALGEAYF
                     FQKNYDNALKYFQEYISLDSKGARIIKVYNLIADSFYELKRYNEADFAYEHALRFSPNN
                     QNLLIKLARSRINAKNKILAEEALIKILTISPNNLEAKNLLEELKKSNNKP"
     gene            complement(547846..548490)
                     /locus_tag="BB_0537"
                     /label=BB_0537
                     /db_xref="GeneID:1195384"
     CDS             complement(548487..548885)
                     /codon_start=1
                     /locus_tag="BB_0538"
                     /product="hypothetical protein"
                     /label=BB_0538
                     /note="identified by match to protein family HMM PF04519"
                     /db_xref="GeneID:1195385"
                     /protein_id="NP_212672.1"
                     /translation="MNALTLKHSFLEVSMSIDSLEFEESSTQNVIKKNFEFEGYIESNK
                     PIIIEGKLKGLINSSNSIYLREKADVEAEIKCQHLLNHGKIKGNIEALKTIKIYKTGKL
                     IGNIKTKELFIDSGAMFKGNCEMEDLEE"
     gene            complement(548487..548885)
                     /locus_tag="BB_0538"
                     /label=BB_0538
                     /db_xref="GeneID:1195385"
     CDS             complement(548920..549618)
                     /codon_start=1
                     /locus_tag="BB_0539"
                     /product="hypothetical protein"
                     /label=BB_0539
                     /note="identified by match to protein family HMM PF01027"
                     /db_xref="GeneID:1195386"
                     /protein_id="NP_212673.1"
                     /translation="MIDLTQEKQEILIKNKFLAKVFGLMSIGLLISAVFAYATSENQTI
                     KAIIFSNSMSFMAMILIQFGLVYAISGALNKISSNTATALFLLYSALTGVTLSSIFMIY
                     TQGSIVFTFGITAGTFLGMSVYGYTTTTDLTKMGSYLIMGLWGIIIASLVNMFFRSSGL
                     NFLISILGVVIFTGLTAYDVQNISKMDKMLQDDTEIKNRMAVVASLKLYLDFINLFLYL
                     LRFLGQRRND"
     gene            complement(548920..549618)
                     /locus_tag="BB_0539"
                     /label=BB_0539
                     /db_xref="GeneID:1195386"
     CDS             complement(549642..551723)
                     /codon_start=1
                     /gene="fusA"
                     /locus_tag="BB_0540"
                     /product="elongation factor G"
                     /label=fusA
                     /note="identified by match to protein family HMM PF00009;
                     match to protein family HMM PF00679; match to protein 
                     family HMM PF03144; match to protein family HMM PF03764; 
                     match to protein family HMM TIGR00231; match to protein 
                     family HMM TIGR00484"
                     /db_xref="GeneID:1195387"
                     /protein_id="NP_212674.1"
                     /translation="MDYNKLRNIGISAHIDSGKTTLTERILFYCNKIHAIHEVKGKDGV
                     GATMDSMELERERGITIASAATHVEWKDFPINIIDTPGHVDFTIEVERSLRVLDGAILV
                     LDSVAGVQSQSITVDRQLKRYSVPRLAFVNKCDKTGANPYNVKDQLRSKLDLNSVLMQI
                     PIGLEDKHIGVIDLVLMKAYYFEGKDGTEIIEKEIPSDLLEEAKSKREIMLDTLADFND
                     ELMELHMEGKEVPTEIIYNATRTGTLALKLCPVFMGSAYKNKGVQLLLDAVTRFLPSPH
                     DIKNTALDLNNNEKEIDLKIDNELPTVALAFKLEDGQYGQLTYVRIYQGILKKGQELIN
                     SRTSKKFKVGRLIRMHANNTEDIEFGGSGDIVALFGIECASGDTFCDPSINYSMTSMFI
                     PDPVISLSVKPKDKKSADNMAKALGRFTKEDPTFKTYVDIESNETIIQGMGELHLEVYI
                     ERMKREFKAEVETGMPQVAYRETITRKAEFNYTHKKQSGGAGQFGRVAGFMEPLDKEGE
                     TYEFVNLIKGGVIPTEYIPSCDKGFQKAMERGTLIGFPIVDIKITINDGQYHIVDSSDI
                     AFQLAAIGAFREAYEKAKPTILEPIMKVTLEGPTEFQGNMFGLLNQRRGIITGSLEDGS
                     FSKVEAEVPLSEMFGFSTVLRSSTQGKAEFSMEFLRYGKVPSTIFDELRKKFNDQNKS"
     gene            complement(549642..551723)
                     /gene="fusA"
                     /locus_tag="BB_0540"
                     /label=fusA
                     /db_xref="GeneID:1195387"
     CDS             552440..553018
                     /codon_start=1
                     /locus_tag="BB_0542"
                     /product="hypothetical protein"
                     /label=BB_0542
                     /db_xref="GeneID:1195389"
                     /protein_id="YP_008686581.1"
                     /translation="MDNLNSINSIKDLSKFFMYKLLFIIVFVLSCSSIFKEYQNISGEY
                     YKLAKLNEELGNDETSVLLYEKSIKFNINAGDDSSYNFILACINLKKYVEAELKLNSII
                     KEDPENILLINLKGYLLFKKNDLDNALIYYLKTLEFAPANKEALFNIFYIYHLKSDKKN
                     AKKYISKYKELNHPIPSGAEEIVSSILKS"
     gene            552440..553018
                     /locus_tag="BB_0542"
                     /label=BB_0542
                     /db_xref="GeneID:1195389"
     CDS             553139..553789
                     /codon_start=1
                     /locus_tag="BB_0543"
                     /product="hypothetical protein"
                     /label=BB_0543
                     /db_xref="GeneID:1195390"
                     /protein_id="NP_212677.2"
                     /translation="MIRLKVLILCLFGIFVLNGFADTNFEFNFGGGVAFPVSPFSSFYN
                     EALEINAKLKQNLPSDLSPIEKEEIVQNFSDLANIAKAGIRYGTYAQFGAKFDDFVSIG
                     FELLFNINLLKAIKRSDGTANENFSFIMAITPRFYTKLDFFVLALAFFTGPKINIATSS
                     ADSVLAELGTMGWDIGARLSFSFLILEGYYVWNIKNPKFSDFKFGIGFEFGIV"
     gene            553139..553789
                     /locus_tag="BB_0543"
                     /label=BB_0543
                     /db_xref="GeneID:1195390"
     CDS             553992..555212
                     /codon_start=1
                     /locus_tag="BB_0544"
                     /product="phosphoribosylpyrophosphate synthetase"
                     /EC_number="2.7.6.1"
                     /label=BB_0544
                     /note="identified by match to protein family HMM PF00156;
                     match to protein family HMM TIGR01251"
                     /db_xref="GeneID:1195391"
                     /protein_id="NP_212678.1"
                     /translation="MNLLKKKSIGIIACPGGRVFASKIIEELDRIFINIENEIIESICQ
                     DSKALKEEIFKIEKVLSPFLEGLSLSTLKSKEPLEIPVKFVKFANGEFKTEILKTIRNK
                     DIFIVQDVANAYEVEINSSEKIIMTVNDHIMNLMTTIDACMQAKANSVSVIIPSYPYSR
                     QDKKHSRECLTASLIGRFLEELGIRHILTLDIHSKAIENVFRKVYFENLNVSYEIFNSL
                     KDLIDIRDSNLVIVSPDTGAVSRNKFFASSLKSPLALLYKERDYSRVSNDVADSNISVT
                     KLLGDVEGKNVFMSDDMLATGGTLIKAMKLLKSMGAKKIICGISLPFFNGDAIKYFDKA
                     YEEGFFYKIIGTNAVCHNDELINKPWYHEANVAPLFAEAIFAIYNKVGLQKILDRKDDI
                     QKLITKG"
     gene            553992..555212
                     /locus_tag="BB_0544"
                     /label=BB_0544
                     /db_xref="GeneID:1195391"
     CDS             555216..556580
                     /codon_start=1
                     /locus_tag="BB_0545"
                     /product="xylulokinase"
                     /label=BB_0545
                     /note="identified by match to protein family HMM PF00370"
                     /db_xref="GeneID:1195392"
                     /protein_id="NP_212679.1"
                     /translation="MNALSIDIGTSVLKAALVSSKNGVLSYIDVSYSDYFDVDFENFDF
                     NIWLFSFKKAISNFKPSKIDCISVGGISPCLIALNSNLIPLEVLHWNSFKIKSYFKGKS
                     VFLPYVLSTVERGTYSKISYFVSCFEYFIYLLTGKLFTSFPSMEYIPFIWDDIEIKKYG
                     LDKNKFPPFVKMGENIGVVTYKAGIEFGLNSGISVINAGSDYLNALVGSGAFQEGIVSN
                     RMGTSEGFNFVSSTYLPGFSLEYPYFLEGFFIIGRIVPFGYLIQLLKDSFYKKSLTFEL
                     LLKKIVKSVTLNNVYFYPSKIKLFNDLFVLDPCLCKDLSKGIFGSIKNPLEIGLSILEF
                     VCFAFYNRLVELKACNKEILSIFVSGSNSDNLLLNQIKANILGKDLKIFDFKHSEIIGG
                     AIQAFYSLREFGSLNDSFLKLTKIKHVVSPIIEVHEEYLEKYQKYINNYSLFVNG"
     gene            555216..556580
                     /locus_tag="BB_0545"
                     /label=BB_0545
                     /db_xref="GeneID:1195392"
     CDS             complement(556563..557423)
                     /codon_start=1
                     /locus_tag="BB_0546"
                     /product="hypothetical protein"
                     /label=BB_0546
                     /note="identified by match to protein family HMM PF05036"
                     /db_xref="GeneID:1195393"
                     /protein_id="NP_212680.1"
                     /translation="MKDLNENNDNNKGFFVALTSIATVCIIIFLGTIIFFPNKNLASDI
                     AEKNIVLEEDKDPNTLEKVDQNEKSLKVSETQNEIIIDLTQDLNKEKKPTNKIPNTQKS
                     KIIEKPQPTTQKISNTSQKSKTIEKPQPTTQKISNTSQKSKTIEKPQPTTQKISNTSQK
                     SKTIEKPQPTTQKISNTSQKSKTIEKPQPIAQKTLNTDNIYDPNIEYYIQFVSLSDPIN
                     ADNYIQKLLKYNIIARIYSATVDNKDIYRVRSGPYKTKSEAKADFKKIAGIGEFKETYI
                     LPVNK"
     gene            complement(556563..557423)
                     /locus_tag="BB_0546"
                     /label=BB_0546
                     /db_xref="GeneID:1195393"
     CDS             complement(557407..558024)
                     /codon_start=1
                     /gene="coaE"
                     /locus_tag="BB_0547"
                     /product="dephospho-CoA kinase"
                     /EC_number="2.7.1.24"
                     /label=coaE
                     /note="identified by match to protein family HMM PF01121;
                     match to protein family HMM TIGR00152"
                     /db_xref="GeneID:1195394"
                     /protein_id="NP_212681.1"
                     /translation="MGRNPLIIGVTGRIASGKDTVSKIISNKYGFYEINADKLGHSVLH
                     EKKEEIVKIFGQKILNTKNEIDKLLLRNLVFNDNKELKKLESVSHPVILSKIKKILIQN
                     QSTKIIINAALLFKMNLEKLCDYIIVLKAKNSIIKNRLSYSIPNIDSNMINKILKIQKD
                     IFFEKNIINLKIINIINNKNYAYLEKEIEKKMQGIINYERFE"
     gene            complement(557407..558024)
                     /gene="coaE"
                     /locus_tag="BB_0547"
                     /label=coaE
                     /db_xref="GeneID:1195394"
     CDS             complement(558006..560732)
                     /codon_start=1
                     /gene="polA"
                     /locus_tag="BB_0548"
                     /product="DNA polymerase I"
                     /label=polA
                     /note="identified by match to protein family HMM PF00476;
                     match to protein family HMM PF01367; match to protein 
                     family HMM PF01612; match to protein family HMM PF02739; 
                     match to protein family HMM TIGR00593"
                     /db_xref="GeneID:1195395"
                     /protein_id="NP_212682.1"
                     /translation="MKELYLIDALNIIFRNYHVMKNYPLLNTQGENVNAFIGFFKTLFF
                     IIKEKNPEHLIITFDSEVPTFRKQKYPSYKATRDLPPDDLIPQIGWIKEGLLKAKIPIF
                     EMEGYEADDLLASFAKKAAKNNYLTYIISPDKDLLQTMSEYVKILKIENNSFIEMDNEY
                     VTKKFGVNSFQIKDYLAIVGDRSDNIPGIKGIGAKGAANLLREFKTLDGIYSNLEIINK
                     KHRELLIKEKENAFLSYELVSLEENLKIPEIENFALKNFSEEIISLFEKHSAIALIKTY
                     KKDILKQEKENADQKSLFKQEPTTNSLDDINTIDTENVKYRSITTKIELDDLIESLKKA
                     KYISIDTETSSLDTYTAKLIGISISFKEFEGYYIPIEAKGKIYIEKNYIIQKFNNLFES
                     NPKIIGQNYKFDYKILKNNGFNPIPPYFDTMIAAYLIDTNSKVSLDFLAEKYLMHKNIK
                     YEDVIQKNDNFANISLEMATSYSSEDADITFRLFNIFTKKLKEDKLDKLMHEIEMPFNK
                     VIIEMEENGIYLDKEYLKEYGKELGKELEAIENEIIKSIGIDFNLNSPKQMHEILFEKL
                     NLKLPEKMKKDSTDIKVLESLREQHESIENLIKYRQIAKLKSTYTDNLIELINYKTNRL
                     HTSFIQTKTATGRITSINPNLQNIPIKDEKGRKIRKAFKPENGNIFISADYSQIELAIL
                     AHLSQDEVLIKAFENNKDIHTETASKLFKIEEKEITPNLRRIAKSINFGIIYRMSDFRL
                     AKELGITKEEAKGFINSYFDSYPKIKEFIINQINFVRNAGYSETILKRRRYIKEINSNN
                     YLERSAAERIAINSIIQGSAADIMKIAMVKVFNEFKSKKMESKILLQVHDEMLIESPIE
                     EENEVKKILKIMMETAYTLNLPLRANIETGKSWGEIH"
     gene            complement(558006..560732)
                     /gene="polA"
                     /locus_tag="BB_0548"
                     /label=polA
                     /db_xref="GeneID:1195395"
     CDS             complement(560729..561127)
                     /codon_start=1
                     /locus_tag="BB_0549"
                     /product="hypothetical protein"
                     /label=BB_0549
                     /db_xref="GeneID:1195396"
                     /protein_id="NP_212683.1"
                     /translation="MSANEILKKHFRNLLLELKELKLILTIESNELQREEIEILSITNP
                     KKDLILESIKNYYKTINAWLKFKNQKLDNFDYLIKEINLLKEEIYIKYQICCEILQQIA
                     NAKRKIPKIKKLQNLAVNNSPIMLDIKI"
     gene            complement(560729..561127)
                     /locus_tag="BB_0549"
                     /label=BB_0549
                     /db_xref="GeneID:1195396"
     CDS             complement(561117..561554)
                     /codon_start=1
                     /gene="fliS"
                     /locus_tag="BB_0550"
                     /product="flagellar protein FliS"
                     /label=fliS
                     /note="identified by match to protein family HMM PF02561;
                     match to protein family HMM TIGR00208"
                     /db_xref="GeneID:1195397"
                     /protein_id="NP_212684.1"
                     /translation="MIAKEKIYKQTQVNTSNPLSILIMLYEKAIQDLKVAKELIKDENW
                     QNAVKANEKIFHAQEIITELMSTLNFEQGGNISTNLLSIYLFLNKELENVLLKKEIHKI
                     DNVIKQLQILSFAWKKLSKKENNITQSNNVTQSKLGINIVG"
     gene            complement(561117..561554)
                     /gene="fliS"
                     /locus_tag="BB_0550"
                     /label=fliS
                     /db_xref="GeneID:1195397"
     CDS             complement(561563..561943)
                     /codon_start=1
                     /locus_tag="BB_0551"
                     /product="protein CheY"
                     /label=BB_0551
                     /note="identified by match to protein family HMM PF00072"
                     /db_xref="GeneID:1195398"
                     /protein_id="NP_212685.2"
                     /translation="MEESKKALIADDSLFMRKNLIKILSQLGFKEFLEAEDGIQAVKEF
                     EKQNNIDLITLDITMMGMDGITALERMYEINKKLLKKVNILMVTAIGKQELIQKALSLG
                     ARGYITKPFKKEQIIEQIKLLD"
     gene            complement(561563..561943)
                     /locus_tag="BB_0551"
                     /label=BB_0551
                     /db_xref="GeneID:1195398"
     CDS             562185..564167
                     /codon_start=1
                     /gene="ligA"
                     /locus_tag="BB_0552"
                     /product="DNA ligase"
                     /label=ligA
                     /note="identified by match to protein family HMM PF00533;
                     match to protein family HMM PF01653; match to protein 
                     family HMM PF03119; match to protein family HMM PF03120; 
                     match to protein family HMM TIGR00575"
                     /db_xref="GeneID:1195399"
                     /protein_id="NP_212686.1"
                     /translation="MSSKVQQEIADLKKLIRKWDKEYYVDSLPSVEDFVYDKHILRLQE
                     LESKYPEYKTLDSPTLKFGSDLLNDFKEVEHSAPILSLDKVYDLDLLKSWIDKIDFNNS
                     FNISVEPKIDGCSIVLYYKDGVLEKALTRGNGKFGNDVTINVRTIRYIPLFLDEKVDLV
                     LRGEVYITKENFLKINKFLEKPYTNSRNLASGILRRVDSREVANFPLNIFIYDFLNAGL
                     EFKTNDLATARLKKLGFKVNPLIRFFDLKNSIGEVLNYIADITKKRDSFEYEIDGVVLK
                     VSDFALRERLGYTAHHPKWAMAYKFEALSGFSRVNSIVVQVGRSGKITPVANIDKVFVS
                     GAFITSATLHNQDYIRSIGLNVGDVVKVSRRGDVIPAVEMVINKFSTGFFKVPDNCPAC
                     KTAVVKEGAHFFCPNNNCPSVAVERIKYFCSKNCMDIEGFSDKIISFLFEKKFIFSEID
                     LYTFDFYKLLEFKGFKDRKINNLINSIEASKKKPFSKLLLSMGIKDLGENTIRLLFLNN
                     LNSFSKLFKLCQDRYFAFSTLLKIKGIGEKIALNIIEAFNDSVMLNKFKFFENLEFKME
                     EVVAIDGENKLLAGKKFCITGTFNGYSRSIIIDKLKNKGAIFNTCVTGSLDFLIVGEKA
                     GSKLKKALSLNIKIMSFEDIKSYLD"
     gene            562185..564167
                     /gene="ligA"
                     /locus_tag="BB_0552"
                     /label=ligA
                     /db_xref="GeneID:1195399"
     CDS             complement(564188..565681)
                     /codon_start=1
                     /locus_tag="BB_0553"
                     /product="hypothetical protein"
                     /label=BB_0553
                     /db_xref="GeneID:1195400"
                     /protein_id="YP_008853942.1"
                     /translation="MNKTKNRSLTYFIILSCISLFGANNNTISYSSIEIPLEDLSEEFK
                     SSGNKSDQINTSKHLNKNIVSYEDPKKGKDLKLPENIRDKKLPQKRMDENDLKSVIENY
                     ENKIKNIEKLLKTKNQKTSENENKKIESIEKKAKKYEILTNKLKNEIVEIKKLLNKKIK
                     PKEDENYEKINIENIEEETDDDFEDNYEYNDEIEXTNEDNYPSNEGIINNLKENLNENE
                     KYYAINEKKIDELEDRINENENTILDLQRELRNFKKKDNSDKNLEEIEENLSSIGRIIN
                     DLKRKISANEAINKENQKKIRTDKHKLKELEDKIKENEETILKLQKELNNFKKKEIYQK
                     PLNEETFTPSITSKNDDLEENKKLKKEYLKPIEKKESRDLEENTKSTPKTTMIKTADFQ
                     IYPDIYLNNYKFKEKGDQFAFKKENTYYIEIDPTNNLNEALKNHEIISKYKFEKYFINP
                     ILKNKEEFFRNLIEVKNIHELGIMYKNLKPEFKQIKIIK"
     gene            complement(564188..565681)
                     /locus_tag="BB_0553"
                     /label=BB_0553
                     /db_xref="GeneID:1195400"
     CDS             565955..567823
                     /codon_start=1
                     /locus_tag="BB_0554"
                     /product="hypothetical protein"
                     /label=BB_0554
                     /db_xref="GeneID:1195401"
                     /protein_id="NP_212688.2"
                     /translation="MSLTNVDAHEFWALPVCCNVKDSFIEDFSFVDEHVNSIFSISYKD
                     NITLKFRDFVDSNEFNLKLFDNKISFEGQIPLVLYSDNLDYLLKAEKSVLFNLRVGDAN
                     SSYSSGFTKKESGTCNVLNACYEFSDYNSFSDDFILVKIFFDSENLIIDANVDNISFLK
                     FFISENFGVSKDKIKINSLDNYWSSSIFPISFNAILQGIVISKKINKRVNIVYYKRHFG
                     ILDNLNLTFSVSNCLVADNKLSKIILEIIINRPLNFLYKFYFKFINNIFKNLFFDGFLE
                     IFFVENKSDFIFFYDNLLAFETSVYNFIYSNFYNLALSMSCEPIGYLLTQIKGDYASFL
                     KIFKKLDLKNSLIKKSAVLSVNKDYDIFDTSRRGVGFAYLNSSAYFLSEEQYVVAFLYK
                     DGLNVFLPYSIIDNNLSNYLKNSLAKTLGLPYSSVNFLIGESVLDFGNFYNLLFKDPYL
                     IEKAILSIKDNFSSLIDSDFINEYPVVFKEKIAISDVNDCVLGCSVELKFEFYSLSAVF
                     SNVSFFVEQGKFTKLKLNNKRIRTIFGLAVDYVFCRANVSCDIKDCLSLEFIEDGEFIF
                     SFRSVFIVSVSAIRTALIQVFDFNASKTPLDFEEILNSWSIKIDIN"
     gene            565955..567823
                     /locus_tag="BB_0554"
                     /label=BB_0554
                     /db_xref="GeneID:1195401"
     CDS             567810..568277
                     /codon_start=1
                     /locus_tag="BB_0555"
                     /product="hypothetical protein"
                     /label=BB_0555
                     /db_xref="GeneID:1195402"
                     /protein_id="NP_212689.1"
                     /translation="MTLINFNLNGESISKKISLSLGTRNLLDSIFFAKSNSLEYIVNNR
                     FFLILLDFKLVYSDLIPAFILNGRNVVTLEGLKKKSFYKHMQKILLEDDFNFCSNCFES
                     NILLFYYFLENEIVSKSDILGYRKSLKCNCMDVNTFLSLYLKAEELYRKNG"
     gene            567810..568277
                     /locus_tag="BB_0555"
                     /label=BB_0555
                     /db_xref="GeneID:1195402"
     CDS             568270..569139
                     /codon_start=1
                     /locus_tag="BB_0556"
                     /product="hypothetical protein"
                     /label=BB_0556
                     /db_xref="GeneID:1195403"
                     /protein_id="NP_212690.1"
                     /translation="MANVKVYYPESFNILSNLFNKNLNNYIIYNELDFKKNPDLFNRET
                     PIDNFFIVGNFEKFNKVSLRGNFLEMGPCVTYNEILRIGKKNIPSLFYEFISKFNDKIY
                     LNSINLANGFYYKNTVFDIYPLLISLDAQIEFKNVLTKKTYVFSAYNLNRAEYIANRNT
                     VLITKFKFPMMNLWNRSFYHKIFFNTLSFDILEESDIIFICILLNIKRDIINDFLLKIF
                     YDDKVIVIKDFQILLLNKSLPLSFSEIENSLKMLDKNIRDSKNFNIGERNLKLIKNFYL
                     DILMSFNF"
     gene            568270..569139
                     /locus_tag="BB_0556"
                     /label=BB_0556
                     /db_xref="GeneID:1195403"
     CDS             569278..569538
                     /codon_start=1
                     /locus_tag="BB_0557"
                     /product="phosphocarrier protein HPr"
                     /label=BB_0557
                     /note="identified by match to protein family HMM PF00381;
                     match to protein family HMM TIGR01003"
                     /db_xref="GeneID:1195404"
                     /protein_id="NP_212691.1"
                     /translation="MVKKEAIIKAVNGLHVRPASTFVKKAKEYSSEITIESDGKSVSGK
                     SLFRLQTLELSSGKKLLICAEGEDEEIAASELAELIESFKE"
     gene            569278..569538
                     /locus_tag="BB_0557"
                     /label=BB_0557
                     /db_xref="GeneID:1195404"
     CDS             569559..571280
                     /codon_start=1
                     /gene="ptsP"
                     /locus_tag="BB_0558"
                     /product="phosphoenolpyruvate-protein phosphatase"
                     /label=ptsP
                     /note="identified by match to protein family HMM PF00391;
                     match to protein family HMM PF02896; match to protein 
                     family HMM PF05524; match to protein family HMM TIGR01417"
                     /db_xref="GeneID:1195405"
                     /protein_id="NP_212692.1"
                     /translation="MTLSGKRISKGIGIGEVLCIRKNFDKIISREKIDFSQVDSEISKF
                     NKAKSKAIEALRDLERKAMLQFGDDKKGIFEGQVLIVEDDELDELVIELIVKENYSAAY
                     SIYLAFENLVKSVEDYKDPYLKERASDYKDIRNRLISIILGQVSDFSEINKDIILVTEE
                     LTPSDTMQFDLNYVKGFLTAVGGETSHAAILARTMGLPALVMTLSDIDALKDGDKIVID
                     AMSSIVIKNPSSDEINLYEGKILRQVELEKELFSLKDKDAETKDGTKVFLKANIGTPVD
                     ITYVNKYGVEGIGLFRTEFLYMRSLQPPTEDEQFETYKRVIETMEKKGVVTIRTLDVGG
                     DKEIPYLNFKKEENPFLGFRALRMYKEYEELIQAQFNAIFRASHYGKIRVMVPMLTIYE
                     EIETIEYFVNNAKINLKSRGLPFDENLEVGCMIEVPSAALISSKLANKLKFFSIGTNDL
                     TQYVLAVDRGNQKISNLYDKYNPAVLKLIKKVLDDGVSSGIDVSVCGELGGDDAGALLL
                     VGLGFRSLSMIPSATLRIKYLLKKYTIMELEELANKVLNSDSKQETLSYFDKFIGD"
     gene            569559..571280
                     /gene="ptsP"
                     /locus_tag="BB_0558"
                     /label=ptsP
                     /db_xref="GeneID:1195405"
     CDS             571283..571852
                     /codon_start=1
                     /locus_tag="BB_0559"
                     /product="PTS system glucose-specific transporter subunit
                     IIA"
                     /label=BB_0559
                     /note="identified by match to protein family HMM PF00358;
                     match to protein family HMM TIGR00830"
                     /db_xref="GeneID:1195406"
                     /protein_id="NP_212693.1"
                     /translation="MGFLDFFKKTATLDLIAPISGKVMSIDKVPDEAFAEKIVGDGIAI
                     LPTSNELLAPCDGKIGKIFKTNHAFSLETKEGVEIFVHFGINTLNLNGKGFTRVAEEGI
                     NVKQGEVIIRLDLEYLKEHSESVITPVVIANSDEVSSIEYSFGRLENDSEYILSSSTVL
                     TEEIRHKISQTKPVIAGKDLVLRVKK"
     gene            571283..571852
                     /locus_tag="BB_0559"
                     /label=BB_0559
                     /db_xref="GeneID:1195406"
     CDS             complement(571890..573740)
                     /codon_start=1
                     /locus_tag="BB_0560"
                     /product="chaperone protein HtpG"
                     /label=BB_0560
                     /note="identified by match to protein family HMM PF00183;
                     match to protein family HMM PF02518"
                     /db_xref="GeneID:1195407"
                     /protein_id="NP_212694.2"
                     /translation="MKKQFDTEVNDLLYLIIHSLYSHKEIFLRELISNASDAIDKLKFL
                     SLTNEKFKNIALEPKIEISFDDKSILIKDNGIGMDEQDLTNHLGVIAKSGTKEFINNLK
                     QDEKKSASLIGQFGVGFYSAFIVSEKVEVTSKKALESDAYIWSSDGKTGYEIEKAKKEE
                     SGTEIKLYLNKEGLEYANKWKIQEIIKKYSNHINYPIYIKYSEPIMKDGKQEGIEEKEE
                     KLNETTALWTKNKSEIKAEEYNEFYKNTTFDYENPLMHIHTKAEGNLEYTNLFYVPSKA
                     PYDLYYPNTKPGVKLFINRIFITDSEGSLLPNYLRFIKGIIDCQDLPLNVSREILQQNK
                     ILSKIKSSSVKKILSELEKLSKKNPEKFSEFSKEFGRCIKEGVYSDFENREKLISLIRF
                     KSSSVDGFVSFKEYKERMNESQKSIYYITGGKENILKENPIVAAYKEKGFEILIMDDEL
                     DEAILNLIPEYEGLKLKAINKNETSNELKDENFKKIEEEFKDTLTKVKEILKDHIKEVN
                     LSATLIKEPSAIIIDSNDPTYQMQKIMLSMGQEVKEIKPILELNPNNKIVQNLKNLEPE
                     KLEKISILLFEEAMLTSGMPSKNPGKFINIINEFIEKDFL"
     gene            complement(571890..573740)
                     /locus_tag="BB_0560"
                     /label=BB_0560
                     /db_xref="GeneID:1195407"
     CDS             573853..575247
                     /codon_start=1
                     /gene="gnd"
                     /locus_tag="BB_0561"
                     /product="6-phosphogluconate dehydrogenase"
                     /EC_number="1.1.1.44"
                     /label=gnd
                     /note="identified by match to protein family HMM PF00393;
                     match to protein family HMM PF03446; match to protein 
                     family HMM TIGR00873"
                     /db_xref="GeneID:1195408"
                     /protein_id="NP_212695.1"
                     /translation="MDVGIYGLGVMGSNLALNIADNGFNVSVYNRDNEKTEIFVKQNSH
                     KKINGFKDIESFVKSLKTPKKIILMVTSSAIEKVIEQILPFMNKSDIIIDGGNSHYKST
                     MRLEKELFAKDIYFVGLGISGGERGARFGPALMYGGSKSAYEILEPMLNKIAAKTKNND
                     ICSTYIGENGSGHYVKMIHNGVEYADMQLISEVYFFMKKAFNLDNLKISEVFEKWNEGD
                     LSGYLLEITSKILKYKENNEYLVDKILDIANQKGTGVWTAIDALESGVPVNLIVESVFS
                     RFMSGLKHERIIASDLLKMDTSSFEFELSDWILDLYYALLVSKIVAYAQGFMMLKTASV
                     NYGWDLNLGKISLVWREGCIIRSSFLDKIKLAYDKNPHLINLLFDDYFLDLLKNNHKSL
                     RRIISKASEIGIPLPAFYASLSFLDSYSTNYLPSNLIQAQRDFFGAHSFERLDSKRGEF
                     FHSAWQ"
     gene            573853..575247
                     /gene="gnd"
                     /locus_tag="BB_0561"
                     /label=gnd
                     /db_xref="GeneID:1195408"
     CDS             complement(575274..575816)
                     /codon_start=1
                     /locus_tag="BB_0562"
                     /product="hypothetical protein"
                     /label=BB_0562
                     /db_xref="GeneID:1195409"
                     /protein_id="NP_212696.1"
                     /translation="MKKIFILFIMIANISTNGFTKDSYLNRGIGFGASIGNPIINLIMS
                     FPFIDFEIGYGGSNGINLSGPKLESKFYDFNLLAIAALDFIFTISLIKNLNLGIGIGGN
                     ISISSHTSKLINVELGFGMRIPLVIFYDITENLEIGMKIAPSIEFISNTRSLAQHRTYS
                     GIKSNFAGGIFAKYYIF"
     gene            complement(575274..575816)
                     /locus_tag="BB_0562"
                     /label=BB_0562
                     /db_xref="GeneID:1195409"
     CDS             complement(575981..576499)
                     /codon_start=1
                     /locus_tag="BB_0563"
                     /product="hypothetical protein"
                     /label=BB_0563
                     /db_xref="GeneID:1195410"
                     /protein_id="NP_212697.2"
                     /translation="MRTKIIIMTIIILLAPISGFSNSKESARGKFGAGIILPLPIALQI
                     NIGNFDLDIGLYSGVNNLFSDWKTLFIALDYIFYIYTFPGAANILDFSVGAGGYGTIWF
                     SRFGGSKSGSGPMSIGARLPLALNIAVFRKKFDIFLRIAPGLGMNVWSNGVGFRWEVFA
                     GLGLRFWFT"
     gene            complement(575981..576499)
                     /locus_tag="BB_0563"
                     /label=BB_0563
                     /db_xref="GeneID:1195410"
     CDS             complement(576582..577187)
                     /codon_start=1
                     /locus_tag="BB_0564"
                     /product="hypothetical protein"
                     /label=BB_0564
                     /db_xref="GeneID:1195411"
                     /protein_id="NP_212698.1"
                     /translation="MQSKNKLIRLLIIIITLFFNVENIFTNEKSKNNITGQNSTTDPKI
                     ESLKAKTKIKFGFILPYPTAIEFSINNFDIGVGVTILSVSEFFPKSPIALLFKIYCDYI
                     FLNLKFKDSNFIFFLGSSLFFEIGKITSSDLTNVSSGITYKIGVGLPLGIIYEAYYDII
                     EIIIKTTPSIFIGQMPNGNLIFPIKGNFSIGIKGSLKI"
     gene            complement(576582..577187)
                     /locus_tag="BB_0564"
                     /label=BB_0564
                     /db_xref="GeneID:1195411"
     CDS             577395..577937
                     /codon_start=1
                     /locus_tag="BB_0565"
                     /product="purine-binding chemotaxis protein"
                     /label=BB_0565
                     /note="identified by match to protein family HMM PF01584"
                     /db_xref="GeneID:1195412"
                     /protein_id="NP_212699.1"
                     /translation="MSTDSDVQDSLSQYLLFSLDELYAIEIKYVVEVLEYTKISKIPRT
                     PNYMAGIINNRGKIVPIIDIRKQFGMSDRAVDEDDKKRNKGVNISNIIILNLVYEGDEF
                     NLGILVDYVNEVLELDPFSIDDAPKIGSGFNSKFISGIGKSNDKFIIILNVENLFDVRE
                     LSKFRNTTIYDPEYQQQ"
     gene            577395..577937
                     /locus_tag="BB_0565"
                     /label=BB_0565
                     /db_xref="GeneID:1195412"
     CDS             577950..578261
                     /codon_start=1
                     /locus_tag="BB_0566"
                     /product="hypothetical protein"
                     /label=BB_0566
                     /db_xref="GeneID:1195413"
                     /protein_id="NP_212700.1"
                     /translation="MIYRPEGELVINSIFKVKEDLLHIFKKMKEGDTLIIDLSNVEKID
                     ITFIQILYASNKYAKNRNLFVKIEYPSDEVLSSLIYGGFLVDIEDVDSFDLGLNLVGF"
     gene            577950..578261
                     /locus_tag="BB_0566"
                     /label=BB_0566
                     /db_xref="GeneID:1195413"
     CDS             578277..580421
                     /codon_start=1
                     /locus_tag="BB_0567"
                     /product="chemotaxis histidine kinase"
                     /label=BB_0567
                     /note="identified by match to protein family HMM PF01584;
                     match to protein family HMM PF01627; match to protein 
                     family HMM PF02518; match to protein family HMM PF02895"
                     /db_xref="GeneID:1195414"
                     /protein_id="NP_212701.1"
                     /translation="MDSSDVIDKFKNSFKEESIENISDIEQALLNLEVSSDQDIVNSIF
                     RNLHTIKGSSGMFGFNFTASLVHEIETVLDVVKNGKAAFNQAAIDATLMSVDFIRELIE
                     GDEVISEIDFDKRKQFLVNEIRKVLDISNDVKGAFQEALENDFSKSDNSSVLEESVKVN
                     SENKFDDEALQSEFKSYKILFSPAKGILFHGHKPINLLSKLINLGSGYVRAKVDNIPDL
                     ELISPDNVYVDWEIRLDTEESRESIEDIFTFLDSQSKIDIQELDKCLEANEGDNVESKN
                     FNLLHLDRNSKDLTNSSFEKSAFVGKSFFNGDKNRSNIQDDTARSKVNIASIKVDSKKL
                     DHLVNLVGELVTIQSKLSKEAENRNSNILNSISAEFSLLINELRDYTTGLRTVPIEILF
                     VKFQRIVKDLSTSLGKSILYHASGGDTVLDKSIIEKLNEPLVHLIRNSIDHGIESAQER
                     ESLGKDPKGIIKLSACQSGDSVIVIIEDDGRGLDKNKILKKAIERNIISDSVAKTLSEI
                     DVYNLIFEPGFSTASSVTDISGRGVGMDVVKKQVESLRGHVVLESEFGKYTRIKLIFPL
                     TLAIIEGWLVRVKDEHFIVPLSNVESCLESNKLISQIDGIETKSNVMNYRGSMISYIRL
                     REFFQVSSEKSLSEQVVVVNTNSGKMGIVVDEVLGQHQTVIKALGKIYSRVEGVSGATI
                     LGDGSLALVVDIDAITKLIK"
     gene            578277..580421
                     /locus_tag="BB_0567"
                     /label=BB_0567
                     /db_xref="GeneID:1195414"
     CDS             580486..581643
                     /codon_start=1
                     /locus_tag="BB_0568"
                     /product="chemotaxis response regulator"
                     /label=BB_0568
                     /note="identified by match to protein family HMM PF01339"
                     /db_xref="GeneID:1195415"
                     /protein_id="NP_212702.1"
                     /translation="MKILVIDIQGLIKQVFVRAFSKDNDVEILNAGFNSLNLINVFLQK
                     FPDLVIIDENTARSNFGNSLNNVLNNISLPVVFIAQNEMLPNFGCLEQSKEKVKLIINK
                     LNFKLTVDLFRSKYLALIKLELKNLGKNKLISSFEVKRIQAPDFSSNSKVELRENNLND
                     SSIRKSYRVSDVINFAPKNDPDVIIKYQGLINKHKTGKIIVVGSSTGGTEALRIFLRSF
                     KKDSPPIIIVQHMPGGFTKSFAKNLNNEFNIDIKEAEDGDILRPGLVIIANGSYHLIVK
                     YSSGNYFVNLLDGPLVSRHKPSVNVLFRSAAMYAGSNAIGVILTGMGDDGAVCMLEMKK
                     NGAYTIAQDQETSVVFGMPMEAIKIGAVDKILPLSEIADHVLRRS"
     gene            580486..581643
                     /locus_tag="BB_0568"
                     /label=BB_0568
                     /db_xref="GeneID:1195415"
     CDS             581645..583417
                     /codon_start=1
                     /locus_tag="BB_0569"
                     /product="hypothetical protein"
                     /label=BB_0569
                     /db_xref="GeneID:1195416"
                     /protein_id="NP_212703.1"
                     /translation="MDNDNNGFDANDCLATLFHKLEAFDESTRHIYSNLSKSIPKLIEK
                     ISKDSKDLSFSIDLISNLDLDNDSSLNNFIAKIIGALDDFVAYFNSSTTSLESQFSIIR
                     SKVKDIEILEDVIERMKKSSLDMEIMSINTLTVAMRAGKAGGAFSYITSEIKVLTQSMI
                     KQADQLTSKGREVKIGLDRAKNQVYESNTAENKILEEFRDNLMKKIDAFSDGIGSVIAL
                     YDDILKVLSEFKFKLVNSISYLQFQDRLTQSLQHLNIMYSNIDVFKFRDISEIQKLKIL
                     SVFTDTSKVIVKDVLEKLEKNYTVFEKFIDSSLSSIQTINDLRSDNSLYIDIPKIIEQF
                     SSILSDLLRRIDDVEKNNSNFLNLYYEQVKLIKSLELMFSNISAISARFQNINIASKIE
                     VVKRSELKAMEGNISEMSKIIKEIDSNITKGIEFLDQIIFFLEKVVKDYDNRFYLEKNY
                     FNKFKKLFIEIKNDILDIKNIAIDNILSYEVFSIEFMEIFEEIKLEVYNVRNLKNSLLD
                     IDNFLSNMESKINFNLNLELSKVGIQSVEIEDKEFVNRIANRFTLFVHKKHLLSLIEEA
                     EDVHSFDEGSVILF"
     gene            581645..583417
                     /locus_tag="BB_0569"
                     /label=BB_0569
                     /db_xref="GeneID:1195416"
     CDS             583458..583832
                     /codon_start=1
                     /locus_tag="BB_0570"
                     /product="chemotaxis response regulator"
                     /label=BB_0570
                     /note="identified by match to protein family HMM PF00072"
                     /db_xref="GeneID:1195417"
                     /protein_id="NP_212704.1"
                     /translation="MKKRILVIDDNRAIRQSVAYILEQNGFGVSEAKDGLEGVLRFKEA
                     VGQGDKDFDLVITDINMPNLDGIGVIKQIREFGSFVPILVLTTESEQSKVDEGRKAGAT
                     GWLVKPFNPEALMKTISKIF"
     gene            583458..583832
                     /locus_tag="BB_0570"
                     /label=BB_0570
                     /db_xref="GeneID:1195417"
     tRNA            complement(584100..584183)
                     /locus_tag="BB_t24"
                     /product="tRNA-Leu"
                     /label=BB_t24
                     /db_xref="GeneID:9679544"
     gene            complement(584100..584183)
                     /locus_tag="BB_t24"
                     /label=BB_t24
                     /db_xref="GeneID:9679544"
     CDS             complement(584191..584880)
                     /codon_start=1
                     /locus_tag="BB_0571"
                     /product="uridylate kinase"
                     /label=BB_0571
                     /note="identified by match to protein family HMM PF00696;
                     match to protein family HMM TIGR02076"
                     /db_xref="GeneID:1195418"
                     /protein_id="NP_212705.1"
                     /translation="MLEIISLGGGVINSNQINIEFIKNFKNFVFKWLLENEKRKIILIV
                     GGGRVAREYQDAYKKINPDFKVHELDEIGIISTRLNAEFLSKVMNPFCKDKIVTNPLKN
                     FSFKGKILIASGWKSGFSTDYIAVKFAEKFNKKDIINITNVNQVYDKDPKKFKNATAFK
                     KLNWKQLQNIVGQKWNPGLNLPFDPIATKLSSKLGLTLYIVNGNNIENLEKVFNKNNDF
                     FGTIIVK"
     gene            complement(584191..584880)
                     /locus_tag="BB_0571"
                     /label=BB_0571
                     /db_xref="GeneID:1195418"
     CDS             585080..586156
                     /codon_start=1
                     /locus_tag="BB_0572"
                     /product="glycosyl transferase"
                     /label=BB_0572
                     /note="identified by match to protein family HMM PF00535"
                     /db_xref="GeneID:1195419"
                     /protein_id="NP_212706.1"
                     /translation="MEDIVHKYKVSVIICFFNSAETLDAMIKDAVNQTLKDKEIILIDD
                     GSYDGSLEIAEKYANKYSFIKIFSQKNMGLSASRDKGLSEAQGEYVIYWDGDDSVESTM
                     LEVLYNRAKADNSDIVCSQFYIYFLAINVKRKSLLPFPNYPLTGKEAFKNLLFTVYATF
                     GRKNFVVGTLWDKLIRRELILKNNIRQQNVVFEDIVFVMQIFLKASKVSFVNNYFYTNF
                     QRMGSMSSSISVLHKSKLSLNTMETLLKREGIFNECQNLYKKFFLQFYYFISFKQIYII
                     SWNISDKLVYRAYKEKLISVLDEIKGLSEFQDCYEYAKSFGFNEIQILPRIMLKIWNFS
                     SRLYVNFSIFIYKFFIKN"
     gene            585080..586156
                     /locus_tag="BB_0572"
                     /label=BB_0572
                     /db_xref="GeneID:1195419"
     CDS             586218..587024
                     /codon_start=1
                     /locus_tag="BB_0573"
                     /product="ABC transporter ATP-binding protein"
                     /label=BB_0573
                     /db_xref="GeneID:1195420"
                     /protein_id="YP_008686582.1"
                     /translation="MAIEAVNVKFSYKRKEVYSDLNLNIETPQAYLLLGKNGVGKTTLL
                     KLVSGLLEPLKGKILFNSLAXFPRNPLNLVNLFFIPEEFSLPRLSLAEYSKALSIFYPN
                     FNEADFKKYLSDFDLDISLDLSSASFGQKKKSIIAFSLAANVSCLLFDEPTNSLDIVSK
                     NVFRNMLSNLKDRIIFITGHNVRDLAGVVDYLIIVGEKSILFSNSVSYINKNYKIKIIS
                     ELNGNELYYEKNKDGFKALYFESSNGAEVVDIEFFFLYVTENKKKR"
     gene            586218..587024
                     /locus_tag="BB_0573"
                     /label=BB_0573
                     /db_xref="GeneID:1195420"
     CDS             587031..587882
                     /codon_start=1
                     /locus_tag="BB_0574"
                     /product="integral membrane protein"
                     /label=BB_0574
                     /db_xref="GeneID:1195421"
                     /protein_id="NP_212708.1"
                     /translation="MFSLKRFLNLFYFDFIYNKKFYTLLIIQVLGMIFISYLLVRFYFN
                     FSATDFLKFFAPKIFILTLIISIFTMCDYYKVIHDPFRNILYLSLPVSTFEHYFFNLIK
                     YLFALPLILIFIYYLGVNIFLFLDNAFFLRGEGTPFLELRYFYDFLFVRYFNFLSIFPI
                     FMFFRITFKTHPFVKVLIFFLGTIVLLFFSTSFLYLGFKYVPCSSDLIFSFDRFLGDLF
                     FKIVYSLGFFLYLASYFKIVDFGSIRKKSNLFAILGFLVFLAMFNYYYLTKGSLYCFVN
                     YN"
     gene            587031..587882
                     /locus_tag="BB_0574"
                     /label=BB_0574
                     /db_xref="GeneID:1195421"
     CDS             588066..589667
                     /codon_start=1
                     /gene="pyrG"
                     /locus_tag="BB_0575"
                     /product="CTP synthetase"
                     /EC_number="6.3.4.2"
                     /label=pyrG
                     /note="identified by match to protein family HMM PF00117;
                     match to protein family HMM PF06418; match to protein 
                     family HMM TIGR00337"
                     /db_xref="GeneID:1195422"
                     /protein_id="NP_212709.1"
                     /translation="MKKNLKILVITGGVISGIGKGVTSASIARLFRYDFRVTPIKCDGY
                     LNTDPGTINPVEHGEVFVLDDGGEVDMDFGHYERFLNLNAKSSWNITMGKIYKKILENE
                     RKGKYLGRTVQLIPHVTDEIKSTIFQIASSENSDMLIIEIGGTVGDMENILFIETVRQI
                     RQEIGSGNISFIHLTYVPSPAGINEQKSKPTQQSVKTLNKAGIFPDLIIARSSQVLTDQ
                     IRKKVAMFCNVESTSIIDNVDVSTIYEIPISFYKQGVHEILSSKLNIKVDPKIEELSKL
                     VGVIKSNFFVPKKIINIAICGKYAELDDSYASIRESLVHVAAHLDLLIKSTLIDSNDLN
                     ESCLKEFDGIIVPGGFGGKGYEGKIMAIKYARENNIPFLGICLGLQLAVIEFARNVCGI
                     LDADTEENLARDKPLKSPVIHLLPEQKGIKDKGATMRLGGYPVILKKNTIAFKLYGQDR
                     IIERFRHRYEVNNDYIDLFAKNGLIVSGFSSDFKMAKLIEIPENKFFVACQFHPELITR
                     IENPAKLFLGLIKACI"
     gene            588066..589667
                     /gene="pyrG"
                     /locus_tag="BB_0575"
                     /label=pyrG
                     /db_xref="GeneID:1195422"
     CDS             complement(589684..590208)
                     /codon_start=1
                     /locus_tag="BB_0576"
                     /product="hypothetical protein"
                     /label=BB_0576
                     /db_xref="GeneID:1195423"
                     /protein_id="NP_212710.2"
                     /translation="MLIKFMFSNINLILIVSMTLFKILLEIIYRKILLKKIITSTETLN
                     AEKKQYKIIVIFVLALNHLLQSFLINALINLFNNLITLTNNSLGSLIDLNYNILSAILI
                     SSITWLAFSLPKVINDIIYEKRPFNLTIANAFFDLLTIILLTIFSKLFLSYKILQFENT
                     TNINFGNLPTH"
     gene            complement(589684..590208)
                     /locus_tag="BB_0576"
                     /label=BB_0576
                     /db_xref="GeneID:1195423"
     CDS             590348..590935
                     /codon_start=1
                     /locus_tag="BB_0577"
                     /product="hypothetical protein"
                     /label=BB_0577
                     /db_xref="GeneID:1195424"
                     /protein_id="NP_212711.1"
                     /translation="MKEEDIRKTILMKRLVKYFFDELKYRMKIRCLRISNKEVSTKYIL
                     LNLFRKIANLPFNKQYEIEEQFALEVGERVVLTDAVLIKRIDHERCVIVGIVEAKTDQV
                     DLDYEFNRFFLQDKKINVLFWQPKKVILKQDDKLFTVESDDIFNFDNDFNLPKVKAKLE
                     EFIDIFLCFFSYRDVLFEYNEVSGRYSWVKRK"
     gene            590348..590935
                     /locus_tag="BB_0577"
                     /label=BB_0577
                     /db_xref="GeneID:1195424"
     CDS             591188..592357
                     /codon_start=1
                     /locus_tag="BB_0578"
                     /product="methyl-accepting chemotaxis protein"
                     /label=BB_0578
                     /note="identified by match to protein family HMM PF00015"
                     /db_xref="GeneID:1195425"
                     /protein_id="NP_212712.1"
                     /translation="MKKFSFFKKKKKAVDLNLLNVVGNDKKDLSTYEYKAPVKEMLKGF
                     YHTKASISTLKVGFESLQRILFSEIEDFDQIFSTFVEMTNNARNQISVIFSDLGKNNKE
                     KLNQISSVIVGIQGSLETISNFLGATNMISLNAKLEAARAKEYGKGFSVVADEIKRLSD
                     QAKGVMNMISVKEIEEVSKDLISHNLKDLQIDIDKFFAEILEQLNYLESIFKRFSRSQE
                     EFSSLIESLESIDANMAYYSRNCDSLIGSDTFMLSNDEFLKELEFIISDQFSWINNLRL
                     LVEGQRTIFIQTDASKHGFGLFYKGLSPKNDAIRQLWEEVYIPYLNINKFAAEILIIFR
                     VENRSDSGLRQAKDFLSQAESLSEEIVRKLEHIKKMVIELDNQGISIFS"
     gene            591188..592357
                     /locus_tag="BB_0578"
                     /label=BB_0578
                     /db_xref="GeneID:1195425"
     CDS             592446..595931
                     /codon_start=1
                     /locus_tag="BB_0579"
                     /product="DNA polymerase III subunit alpha"
                     /EC_number="2.7.7.7"
                     /label=BB_0579
                     /note="identified by match to protein family HMM PF01336;
                     match to protein family HMM PF02811; match to protein 
                     family HMM PF07733; match to protein family HMM TIGR00594"
                     /db_xref="GeneID:1195426"
                     /protein_id="NP_212713.1"
                     /translation="MLKIKFYFDKIILGMSFRSRFIHLHVHSDYSLLDGAAKISDIISK
                     AKKCNMSHIALTDHGNLFGAIKFYKEAKKAGIKPIIGIEAYMAKTSKFLKKQDDLGKMS
                     YHLILLAKNELGYKNLLKLTSISYLEGFYYRPRIDKDDLEKYSEGLICTSACIGGLIPR
                     LILANRFEDAKNEILWFKKVFGNDFYLELQRHGIKDQDIVNERLVKYSRELGVPLTAAN
                     DSHYVNREDATAQDIIVCIGTGAKKSDENRLKMETNEFYIKSQEEMCELFNDLPEALEN
                     TVRIAEKCDDFKITFPGPILPDYQIPVEFNTLGEYLEHLTLEGLKFRYKNLTSKIKDRA
                     FYELSVIIGMGFEGYFLIVWDFIKFAHDNDIPVGAGRGSGAGSIVAYALRITDIDPLKY
                     NLLFERFLNPERISMPDFDIDFCFEGRDEIIKYVTNKYGEDKVAQIITFGTLKPKAVVK
                     DVARVLDIPFAESNELTKFIPDGPKVSLKEVLDDNSLKECFTSKPVYKELMNAALVLEG
                     MNRHASTHAAGIVISKTPLTDYVPLYKDYKQGSVSTQYTMDLLEECGLVKMDFLGLKTL
                     TLIKNAENLIRSVNPDFKIKNIPDNDVKTFNMLGEGRSASVFQFESEGMQQILKDAKPD
                     SIEDLIALNALYRPGPMQFIPQFIAAKKGVKRIKYPHPDLKEVLRPTYGVIVYQEQVME
                     VAKIIGGFSLGKADILRRAMGKKKEDEMNEMKVDFLRGAIEKGYDKEIASEIFELLKPF
                     SGYGFNKSHAAAYSLIAYQTAYLKANYPEYFMAANLTNEINNNDKLSYYIEESKAIGIN
                     VLKPDINRSFREFRVTDSGISYGLNGIKNLGGIVVDLIIDEREKNGKYSSFEDFIRRVD
                     DKVINKKFLESAIKSGLFDSLDQNRKTLFENLDHLIEVVSEDKNNKKLGQNSLFGALES
                     QDPIQQSFNYQTFKEYSYSELLGFEKELLGFYVSGHPLDPYKKAIDSFSSLNVLTDLAA
                     KKDSIVQFSGILNSVKVIQTKRNNAKMAFGVIEDFKGAIDIVVFTESYERYRNFLLEGN
                     VIGVVGRLTFNRDKFSIVVEKVVNIERLSEYKINNIHIKFLNNKLNDLQLLNSLKESIS
                     NFEDNSGFSNVYFYLRENGKDLKLKMNSILNFVPDEDKLDKLRKCVIVEDVWVD"
     gene            592446..595931
                     /locus_tag="BB_0579"
                     /label=BB_0579
                     /db_xref="GeneID:1195426"
     CDS             595943..596521
                     /codon_start=1
                     /locus_tag="BB_0580"
                     /product="integral membrane protein"
                     /label=BB_0580
                     /note="identified by match to protein family HMM PF02325"
                     /db_xref="GeneID:1195427"
                     /protein_id="NP_212714.1"
                     /translation="MVVLIQILMVFLQIYRILILIRILLSWLVSSGINTNVFFRFIHVV
                     TEPFLSFFRKIPLFTFGMFDFSPIAALITLTIFERMLAYGNYKLSTFIILFIVEVWEIF
                     RSIFIAIVFFLLLRLLLLLLNLFQGSDFFKTVDSFLLPLSTKISGVITDKHMSYTLRLI
                     VGSALMVAFIIIIEQVVFAIRALGTYLPF"
     gene            595943..596521
                     /locus_tag="BB_0580"
                     /label=BB_0580
                     /db_xref="GeneID:1195427"
     CDS             596531..598591
                     /codon_start=1
                     /gene="recG"
                     /locus_tag="BB_0581"
                     /product="ATP-dependent DNA helicase RecG"
                     /label=recG
                     /note="identified by match to protein family HMM PF00270;
                     match to protein family HMM PF00271; match to protein 
                     family HMM TIGR00643"
                     /db_xref="GeneID:1195428"
                     /protein_id="NP_212715.1"
                     /translation="MFLHEFEYELKGIGGLGEKGVERLNNLQIFNVKDLIEFFPVKYED
                     RQNIQTFPDFSKVKSCDMMTVFTVLGHKKFGDSSKKNLKLTVKSINEEPFEILLFNRAF
                     LENVFKIDKKFYIYSKFTYNDYSGLWSCSNFDSEVYSDKPERFKKILPVYSLTEGLTSK
                     KISLYVKEALEYFFKFGQTDIPRFLIEKYSLLSLSDALKEIHFPSSLEMLEKAKKTLIY
                     REIFLLQFFSRYRSSKILFREKKDLSKDLLEKVVSSLPFELTEDQKISIDEIFFDLNSS
                     KPMNRLLQGDVGSGKTLVALLSGLPLIEAGYQVAFMAPTDLLARQHYDNLSNILAPFNI
                     SMTLLTGSLRKKDKEQALESIRNGTSGLIVGTHAIFYESTEFKRLAYVIIDEQHKFGVV
                     QREELKNKGEGVDMLLMSATPIPRSFALTLFGDLEVSFIKTLPKGRLPITTYLARHGNE
                     DKVYEFLRKELLKGHQVYFVYPLISSSEKFELKDVNNMCLKLKEVFGEYVVDMLHSKLP
                     SDLKEEIMKNFYSKKVDILVATSVIEVGIDCPNATCMVVEHAERFGLSTLHQIRGRVGR
                     SNLQSFFFLLYKEPLTSAGKFRLKTIKENLDGFKIAEEDLRLRGPGNLFGLEQAGYLKL
                     KIANFVDDREIIVLVREELDLFFYDNSAYDKLDIDLLDNLFCSYLNAGRSI"
     gene            596531..598591
                     /gene="recG"
                     /locus_tag="BB_0581"
                     /label=recG
                     /db_xref="GeneID:1195428"
     CDS             complement(598588..599376)
                     /codon_start=1
                     /locus_tag="BB_0582"
                     /product="carboxypeptidase"
                     /label=BB_0582
                     /note="identified by match to protein family HMM PF02557"
                     /db_xref="GeneID:1195429"
                     /protein_id="NP_212716.1"
                     /translation="MKSIYALLFLFINLSLLANNISKKDLEVLLKIAQAMNKECKNFIE
                     KNPIQFLKEIKPLVDAEKNNLLTLINKKIPIPENYKIPDLVNIDDFEDLKNLGAKTIKV
                     RKILIEDLIRLIKDAKKFGIEIKIKSAYRTQEYQKFLFDYNVKTYGRKVAETQSAIPGH
                     SQHHMGTAIDFINIDDNLLNTKEGKWLYENSLKYGFSVSYPKGYETDTGYKAEPWHYLY
                     IGPKPCFIQKKYFNNLQHKLLEFWNQNKTNLINLIEKYAN"
     gene            complement(598588..599376)
                     /locus_tag="BB_0582"
                     /label=BB_0582
                     /db_xref="GeneID:1195429"
     CDS             599495..600844
                     /codon_start=1
                     /locus_tag="BB_0583"
                     /product="integral membrane protein"
                     /label=BB_0583
                     /note="identified by match to protein family HMM PF01554;
                     match to protein family HMM TIGR00797"
                     /db_xref="GeneID:1195430"
                     /protein_id="NP_212717.1"
                     /translation="MIKKFKNYDQIIKELFVIAIPTAFESLLFQMVTFFDNFMISYLGS
                     FHVTGVSLANRVTFLFFIIVFGLGTALSAYVSQAIAKKKFLQVRQSFAYILLIGTTIGI
                     IFFIFSFLFPRNIIKLFTANQDSLNFGSEYLKIISLSYVLMAYSFLSAMGFKSAKEVKI
                     PLYVTSIVVLINIVFNYILIFGFSMGIKGAAYATVLARIVEFVFYFLYSLISSNSYYRI
                     KFGDFFAPKVVTRANLKLIIPVLSHEIFWVLSITILHAFYARVGSIEYASFAVASNLFD
                     ICFVLLHGMGLATGVVIGHLMIYDKKHVRSVGFFLSFLGFLLGIFVVILLIGISSFAPY
                     IFSKLDSPELVSVFIYVFASIVIFKAFTAQVLVGVFRASGIPNVCFFIESGVIVFYTLP
                     VAYLLVFYTNLSLPIVVFIVNLEEIIKNIFIIIEFFHDDWIREIEYEELA"
     gene            599495..600844
                     /locus_tag="BB_0583"
                     /label=BB_0583
                     /db_xref="GeneID:1195430"
     CDS             601010..602344
                     /codon_start=1
                     /locus_tag="BB_0584"
                     /product="integral membrane protein"
                     /label=BB_0584
                     /note="identified by match to protein family HMM PF01554;
                     match to protein family HMM TIGR00797"
                     /db_xref="GeneID:1195431"
                     /protein_id="NP_212718.2"
                     /translation="MYSLGVSKKDKIYKDLLKIAIPTAIEFFLFNFISLTDNAMVAYLG
                     DYPVAGVSLANKFFELFVTIGFSMAGAYNIIATRQYNQGDFKSFRNTFFISILTIILFS
                     FPFILISIVNPFFLLRLISNDERAVYYGAAYLNIAIFSFVFAIIKGLIANALKVVEIVK
                     FQVYISVFSVLLNFVFNYIFIFVFHMGVVGAAIATTVIRTLELIVYLVCTAFNKNSILH
                     FKLDDLNINIKPFAQLIKFFIPILLNEFAWFFGYLVLTSIFIGIDTHKYAAYSISFSIY
                     FIIFNIIHSFCISLNIMMGYEMHNSKKEIMKVAIYLSKIGLKLAFLTSFVLFIFSFFAP
                     YIFYTLKYSHLIGIILRYSSVSAFFMALAFQYLFGFFRAGASPSFGAIMEGSVTFVYTI
                     PIAFVLANYTNLPFEIIVFIPSLEDAIKLVVSLPYFYSERWIKSV"
     gene            601010..602344
                     /locus_tag="BB_0584"
                     /label=BB_0584
                     /db_xref="GeneID:1195431"
     CDS             602374..603729
                     /codon_start=1
                     /gene="murD"
                     /locus_tag="BB_0585"
                     /product="UDP-N-acetylmuramoylalanine--D-glutamate ligase"
                     /label=murD
                     /note="identified by match to protein family HMM PF02875;
                     match to protein family HMM PF08245; match to protein 
                     family HMM TIGR01087"
                     /db_xref="GeneID:1195432"
                     /protein_id="NP_212719.1"
                     /translation="MLLDEIKNLNFLIMGLGLNGGGVALSRFLLKRGAKLVITDLKSET
                     ELALSIDALRDFEDQIRYVLGKHDVNDFKNADIVVKNPGVKPNNKYLKFAKRIETDISL
                     FLMFNKNPIVAVTGTKGKSTLVSLLYQALKEKYPGVKLGGNIGVSPLSFFDQLDGKSPL
                     ILELSSWQLQSLENFNPIISIITNVYNDHQNYYLNFDDYIIDKSKIFVNQTSGIVIIQD
                     QAYCKYFSKFKSKVRVILFSEFNPCDFDQDIFYCNEGKVYFNDSLIGSFSNSRAVFIIP
                     KVITFFVSYYLNIDLNRTGQILSNFKGIEHRLEFVKSVQNVMFYNDTASTIPESTVLSV
                     KSLKTKDNRINLIVGGTDKELDFLSFSKIADIVRTWILIRGSATVKIIKILEKSSIQYF
                     LFDSLRDAVNYAFKISSPGDIVLFSPASASFELFNNEFDRGLQFKNLVNNLG"
     gene            602374..603729
                     /gene="murD"
                     /locus_tag="BB_0585"
                     /label=murD
                     /db_xref="GeneID:1195432"
     CDS             complement(603726..604769)
                     /codon_start=1
                     /locus_tag="BB_0586"
                     /product="FemA protein"
                     /label=BB_0586
                     /note="identified by match to protein family HMM PF02388"
                     /db_xref="GeneID:1195433"
                     /protein_id="NP_212720.1"
                     /translation="MTIKKIKTKEMEENYLQSELWALIKTTKNSYWKAIAFESDVLGKI
                     VVMQRRLFKNFYLAYIPHPEFSNKTLENINIDKISKSIKEFSIKIKPYLHKNTIFLRFD
                     LMYYYQRTLNDKYSPLKTKIKYLKKSFDDIQPANTTILNLNNSLEEILLNMKKKTRYNI
                     KLSTKKNLNIIIDDKFKHLSEFYKLYKETSKRDKFTIHSEEYIQNLIQIFKQDKNAQIK
                     LIIAFYNNIIISGIIVGIYKEKAVYLYGASSKEYRNLMPNYAVQFKAIEMLKKLEIKEY
                     DLLGIPPIANKNHPLYGLFSFKTGFGGNIIHRIGCYDFTYKNFIYKIYANLEKLRYFYY
                     KVIRKKI"
     gene            complement(603726..604769)
                     /locus_tag="BB_0586"
                     /label=BB_0586
                     /db_xref="GeneID:1195433"
     CDS             complement(604779..606983)
                     /codon_start=1
                     /gene="metG"
                     /locus_tag="BB_0587"
                     /product="methionine--tRNA ligase"
                     /EC_number="6.1.1.10"
                     /label=metG
                     /note="methionyl-tRNA synthetase"
                     /db_xref="GeneID:1195434"
                     /protein_id="NP_212721.1"
                     /translation="MKKMNLVTAALPYVNNIPHLGNLVQVLSADAFARYSKMSGIETLY
                     VCGTDEYGTATETKALIENTTPLELCNKYYEIHKSIYKWFNIEFDIFGRTTNKNHQDIV
                     QNFFLQLEKNGYIKERETEQFYCNKDSMFLADRYVIGECPECQSMAKGDQCDNCSKLLN
                     PTDLINPKCIICKNKPILKKTNHLYLDLPKIKTKLEKWIKNPDTSKNWNTNALKMTKAF
                     LRDGLKERAITRDLKWGIPVPKKGFENKVFYVWFDAPIGYISITKNIIKNWESWWKNND
                     QVNLVQFIGKDNILFHTIIFPCIEIGSEENWTILNQLSSSEYLNYENLKFSKSEGTGIF
                     GNDAITTGIPSDIWRFYIYYNRPEKSDFQFMWQDLMERVNTELIDNFSNLVNRVLTFQR
                     KFFGDVIETIEIQNKFWKQITPKYNKILNLFKKTELKSALKEILKISSLGNKIFQDNEP
                     WKRKNNSPQETKELISNLIYLIRDLSILMMPFIPETSKKIQQFFGNSYQFSTKILGTKS
                     GIKKIEFTEILFNKLEQKKINNLKLKYSGDKNMKENEQAENLPIAKEQPENLFREKVLL
                     RVVKINKIERNPEAKNLFILKLDDGTNKDKQIVSGLEGYYTEEELLGKHIIIVDNLKPA
                     KFRGIKSEGMLIAAEDKNKNFKVIIVEDSIQNPIAGERIILENDQNKDLACPPKIDINK
                     FLKANIVAENGELKINGINLILENSKNKILSKDIPNGTVC"
     gene            complement(604779..606983)
                     /gene="metG"
                     /locus_tag="BB_0587"
                     /label=metG
                     /db_xref="GeneID:1195434"
     CDS             607138..607935
                     /codon_start=1
                     /locus_tag="BB_0588"
                     /product="MTA/SAH nucleosidase"
                     /label=BB_0588
                     /db_xref="GeneID:1195435"
                     /protein_id="NP_212722.1"
                     /translation="MNNCLIKFFIFLLVFSNSYVAFSKNVNVLIVTAMDSEFDQINKLM
                     SNKEEIVLKEYGLNKKILKGKLSNRNVMVIICGVGKVNAGVWTSYILSKYNISHVINSG
                     VAGGVVSAKYKDIKVGDVVVSSEVAYHDVDLTKFGYKVGQLTGGLPQKFNANKNLIKNA
                     IEAIKSKVGGSNAYSGLIVSGDQFIDPTYINKIIGNFKDVIAVEMEGAAIGHVSHMFNI
                     PFIVIRSISDIVNKEGNEVEYSKFSKIAAFNSAKVVQEILRKL"
     gene            607138..607935
                     /locus_tag="BB_0588"
                     /label=BB_0588
                     /db_xref="GeneID:1195435"
     CDS             608020..609078
                     /codon_start=1
                     /gene="pta"
                     /locus_tag="BB_0589"
                     /product="phosphate acetyltransferase"
                     /label=pta
                     /db_xref="GeneID:1195436"
                     /protein_id="YP_008686583.1"
                     /translation="MLYSFYKVFCLKDYVFKKARIFVKENKLKANIVFPESSDSRVLKA
                     AIVILQKNLADSIILIGKKDTVINSLKEFSNCNDILGRIEVVDPNSFPDIEMYLDEYWS
                     LQKLKGVTKQSLKTQVLDEITFAMLMVRFGYAKSCVCGAVSTSAKVLSNALRIIPKLEG
                     VKIISSFMIMDTLCTARNVDFCFGHNGILFFADCSVVVNPNSLELAEIALQSAKSFKDI
                     LNAKPKVALLSFSTKGSSSAKETEKVKNALNIVRNKESDLLIDGELQLDSAIIKDVAEK
                     KCRESLVAGSANVLIFPNLDAGNIGYKLVERFAFAKAYGPFLQGFSKPISDLSRGCSVD
                     EIVFASALMISI"
     gene            608020..609078
                     /gene="pta"
                     /locus_tag="BB_0589"
                     /label=pta
                     /db_xref="GeneID:1195436"
     CDS             complement(609061..609906)
                     /codon_start=1
                     /gene="ksgA"
                     /locus_tag="BB_0590"
                     /product="rRNA small subunit methyltransferase A"
                     /label=ksgA
                     /note="identified by match to protein family HMM PF00398;
                     match to protein family HMM TIGR00755"
                     /db_xref="GeneID:1195437"
                     /protein_id="NP_212724.1"
                     /translation="MILSLLSMNINYNSITSIKQTLKERKIAPRKLWGQNYLINESIRQ
                     KIIESLDIKENEKIWEIGPGLGAMTEILLKKTNLLTAFEIDLKYSEILNEKFGKLKNFK
                     LIKGDFLKKYKNENQNIDKIFSNLPYNIASKVISKLIEENFLKEMVFTVQKELADRITA
                     KINSKNYSSFTVLVQSHFKVIKILDIGENNFYPAPKVKSTTLKLIPKKNNIKNFKEFNK
                     LVRTVFSNRRKKLKNTIINFITNKATLRENFLKEYLDKRPENISVEEFIQISNTLNAYH
                     "
     gene            complement(609061..609906)
                     /gene="ksgA"
                     /locus_tag="BB_0590"
                     /label=ksgA
                     /db_xref="GeneID:1195437"
     CDS             complement(609943..611193)
                     /codon_start=1
                     /locus_tag="BB_0591"
                     /product="competence locus E"
                     /label=BB_0591
                     /note="identified by match to protein family HMM PF03772;
                     match to protein family HMM TIGR00360"
                     /db_xref="GeneID:1195438"
                     /protein_id="NP_212725.1"
                     /translation="MILIFVLISLNLLIQYYLKLNLIYFNTMLALFFIIKNNKHLALSF
                     IFCTILLLSFQARLNFKTLKKNIYQITNIKNFKKDSKTIVEVIDNKSNMYKYSFKNIEN
                     IYKIGDIIKIENQKIKLIKRPFFAKLREKYTNALNNFFTTLNPSYSHFSKAIILNIKSE
                     ITKYEKTLFQNAGIAHILVVSGLHFYLISLISYYFLLIITNEKLKYLILSIILLNYLIL
                     TGFAPSTVRAFLITESLIIYKLIYGKINLISCTSISFIINALAFPETLNSIGFQLSYLA
                     TIGISASVHLKNRYGLNRLESSMLTTFFIQIFTSPVIYINNFDLAPISILSNLIAIPLI
                     SIFLAITILSLITYFSSLNLFFPLDLINAYIFQAIKITAAFFSKFFIVKHHQIPIFLIL
                     SIFLITYIIYNNETKKN"
     gene            complement(609943..611193)
                     /locus_tag="BB_0591"
                     /label=BB_0591
                     /db_xref="GeneID:1195438"
     CDS             611309..612022
                     /codon_start=1
                     /locus_tag="BB_0592"
                     /product="hypothetical protein"
                     /label=BB_0592
                     /note="identified by match to protein family HMM PF02517"
                     /db_xref="GeneID:1195439"
                     /protein_id="NP_212726.1"
                     /translation="MQLLKNKYPFKRALLDLFLVYAIVYLASPFVNVNSEFWNVDENHF
                     YFWISRSFLIIFIIYFFKLTSSYDDFRVEFFIPKFKFIFLWDSVLIFIKTILIAMIVIF
                     LIAFLLEYLLPESVLVYYFQNNAGFNWKISSKKAFFLMTFTSFFTGAFEELFYRAFVIT
                     KFTQMGFPVVATAILSSMFFAYGHLYYGILGFLVTFILGIFFAFTYLRYKNVYYVIFIH
                     SFYNIIVSSLLLFLN"
     gene            611309..612022
                     /locus_tag="BB_0592"
                     /label=BB_0592
                     /db_xref="GeneID:1195439"
     CDS             612048..613985
                     /codon_start=1
                     /locus_tag="BB_0593"
                     /product="long-chain-fatty-acid CoA ligase"
                     /label=BB_0593
                     /note="identified by match to protein family HMM PF00501"
                     /db_xref="GeneID:1195440"
                     /protein_id="NP_212727.1"
                     /translation="MSDTVPKRFKDVVALYSELDIFMYKEGESKSFKKQIYADFWNETK
                     RVASGLLHCGIKRGEKVVIISDSRREWIIIDVATLGLGCVDVPRGNDSSEDELAYIINH
                     SESTFIFVENNKQLHKVLSKKHDLRLVRCIVVIDDDKSYEEKIGNITVFSYKKLLELGT
                     EYLRANPKSFDMEIEKGSSKDIATIIYTSGTTGMPKGVMLRHESFIFQLDRLYDYLPTL
                     KPGKIMISILPLWHSFERACEYIVALKGIAIAYSKPIGPVLLKDFLLLNPQMIVSVPRI
                     WEGIRIGIIKKVSESFIKKFVFGGFLKVGIIYAKLKERFLGLSPIYKKTNFLISLFSKL
                     FLFIGIVLIFPIKLLGDILVFKKIKNALGQNFEFGVSGGGALVDYVDYFFKAVGIKVLE
                     GYGLTETGPILSVRRLKGPVAKTVGPILPDVEYKVVGIDGRVLPYGEKGELWVRSPQIM
                     SGYFKDKAKTSEVLTEDGWFNTGDLVRLTINNEISIVGRSKDTIVLRGGENIEPEPLER
                     VLGKSLFIENIMIVGQDQKFLGAVIVPNFDNLEKWANSSGVSFSSRSDLLANEDVNKLY
                     SKHISDTINTKLGFKNFEKIVGFVLLQDPFTIGEELTNTLKLKRYYISKKYEDKIKLIF
                     SKSDLDLNGY"
     gene            612048..613985
                     /locus_tag="BB_0593"
                     /label=BB_0593
                     /db_xref="GeneID:1195440"
     CDS             complement(614014..615771)
                     /codon_start=1
                     /gene="argS"
                     /locus_tag="BB_0594"
                     /product="arginine--tRNA ligase"
                     /label=argS
                     /note="arginyl-tRNA synthetase"
                     /db_xref="GeneID:1195441"
                     /protein_id="NP_212728.2"
                     /translation="MNKSVKKKIKDEINVIVTNLALSNNIKLDNININIQKPPKSDLGD
                     ISILMFEIGKTLKLPIEIISEEIIKNLKTKYEIKAVGPYLNIKISRKEYINNTIQMVNT
                     QKDTYGTSKYLDNKKIILEFSSPNTNKPLHVGHLRNDVIGESLSRILKAVGAKITKINL
                     INDRGVHICKSMLAYKKFGNGITPEKAFKKGDHLIGDFYVKYNKYSQENENAEKEIQDL
                     LLLWEQKDVSTIELWKKLNKWAIEGIKETYEITNTSFDKIYLESEIFKIGKNVVLEGLE
                     KGFCYKREDGAICIDLPSDSDEKADTKVKQKVLIRSNGTSIYLTQDLGNIAVRTKEFNF
                     EEMIYVVGSEQIQHFKSLFFVAEKLGLSKNKKLIHLSHGMVNLVDGKMKSREGNVIDAD
                     NLISNLIELIIPEMTQKIENKESAKKNALNIALGAIHYYLLKSAIHKDIVFNKKESLSF
                     TGNSGPYIQYVGARINSILEKYKALSIPVMEKIDFELLKHEKEWEIIKIISELEENIIN
                     AAKDLNPSILTSYSYSLAKHFSTYYQEVKVIDTNNINLTAARIEFLKAILQTIKNCMYL
                     LNIPYMLKM"
     gene            complement(614014..615771)
                     /gene="argS"
                     /locus_tag="BB_0594"
                     /label=argS
                     /db_xref="GeneID:1195441"
     CDS             complement(615764..616390)
                     /codon_start=1
                     /locus_tag="BB_0595"
                     /product="hypothetical protein"
                     /label=BB_0595
                     /db_xref="GeneID:1195442"
                     /protein_id="NP_212729.1"
                     /translation="MQKKTFYNTEKYLKSHLMLFPIFAYTKNFLDASIASVWISICIIL
                     PALIINQIELKKQKSHILGIYLLIIGIFTSLTYLVMLYLTPTLYKEFKFSIPILIAIII
                     SFHKNEPFKILKNPSMIIKYSKIPILIFITLSSTTSLIREILNTGNLKLFNNEIPIIKG
                     LINIKMSAHSSNIFIVASLFLLLINMLTKIKEKKMNKSVKEEKNE"
     gene            complement(615764..616390)
                     /locus_tag="BB_0595"
                     /label=BB_0595
                     /db_xref="GeneID:1195442"
     CDS             complement(616412..618559)
                     /codon_start=1
                     /locus_tag="BB_0596"
                     /product="methyl-accepting chemotaxis protein"
                     /label=BB_0596
                     /note="identified by match to protein family HMM PF00015"
                     /db_xref="GeneID:1195443"
                     /protein_id="NP_212730.1"
                     /translation="MKRKKLNSNLFYKFNFIILAYTIIIIATTFLLLDQGYKKIITKEL
                     QDFTKFINQAMIKSFSDESKEIIKALSILTTRYDYRSAILNNKNEEHLVSDKILITLPS
                     FIKIIEYTNKDGYIIASSEKKRTSQYISLKELLLGKALTAFQISILHNSLAKINNNFYI
                     PIAYKITDSKKSNVGYIILYADISEKIAELKEYLLLLLENSLLEQNASTENSSKYFNVY
                     IINSSGDAFGGKDEILKNIKHIFGFNPKTLTEILNTLSQGKANYNTSNSNEIISLARIT
                     TSNWYLGIKIDYNNIFSKEFKNMRLVSLSIIFILVIIFILIMISTIKTLIISKIDKLNV
                     VIPKVKNGDLTFKIESKGKDSISSTINLFGHFIENLKNVINSLQERVKLLKENGDHLFS
                     EINKTHNTIKNSNQYIEKTQEEVEKQVEFISNTTNIIESLSKNISSLDNSIETQAASVE
                     QSSSAIEEMIGGIQSITEITQKAAKSTEELKRFSDDGRKKQEEVITQIKEIFKNSTRLQ
                     EANSLISSIASQTNLLSMNAAIEASHAGEAGKGFAIVAEEIKDLAEQVTSQSESVASSI
                     NEIMDSITKTVNTSELTNKAFNQIFDSINLVVQVIEEINHTMQEQSIGSQEILKALNTM
                     REITYEVKIGSNDMFRGNKEIISTIKLLGEINITVSNSMKGLKEEINTLVEAIERIKVL
                     GTTNSSHISGISESINQFKTK"
     gene            complement(616412..618559)
                     /locus_tag="BB_0596"
                     /label=BB_0596
                     /db_xref="GeneID:1195443"
     CDS             618828..621035
                     /codon_start=1
                     /locus_tag="BB_0597"
                     /product="methyl-accepting chemotaxis protein"
                     /label=BB_0597
                     /note="identified by match to protein family HMM PF00015"
                     /db_xref="GeneID:1195444"
                     /protein_id="NP_212731.1"
                     /translation="MTDENLIDVNLKNTKRFLYLVLFGFLFLNFLFIGYAYMNHKNEYL
                     DRFKFDSKLFLNSVSAVIKAKYSESSRFLEELIRDSYRFGILVNSSKSFLLSSSLKLGD
                     SLDENSDLFLRSREFNSIDKIFKTIPLAEDSLEGIFYIPIGKNVLISNSNFSSLGLKDV
                     RLDPIYSVPVEKNSKYYSRYMQIDGKIYSIISFPVRDSVSTLGVIGILICFDESLDIIE
                     NQLYSSLKFGSKNYNFFMLDRNYMPIFSNLNNLQAKSFSTAYSENFLSKVIAYAKKDSS
                     SSQYTFNYERDFYSLNFVKTDDFLTQGLILNVNSIPIMFKSNWVIFVAFLLLSFAIIFY
                     LCNTFVFSLINDFNRIVDYQKSKSDPFSLESPLEVKYSSSIISYISSKLDNLSSKSNES
                     FEKIKFYSEDLNEYLEQIETAISNTESIDSSILVYEQLRDTFSRFEKSIVDILKGFESI
                     ADPINDHNKYISEISSNFEESVSFFYSIDKNLEIFNKVATINSTDIENIKSKVFDLNIV
                     FENVNKNFADLLSQTNSLQSVNKLLVSISAQTNMLAMNAAIEAAKAGDAGKSFAVVAEE
                     IRKLAINSGKYSKTIKDELKTVDSIIAVINSEIDTIYKNFIDIQDNVDNNFSRHEKVDL
                     TLAKHFKEIGEFKERYLSHDTKIRDAKNMYKEIFNNHYFISGKFNNFSQDLKEFKVSKM
                     NLDAVSSLQEYSSLVKSSKDKILKTKELIQKINDEIKDILF"
     gene            618828..621035
                     /locus_tag="BB_0597"
                     /label=BB_0597
                     /db_xref="GeneID:1195444"
     CDS             complement(621045..621953)
                     /codon_start=1
                     /gene="murB"
                     /locus_tag="BB_0598"
                     /product="UDP-N-acetylenolpyruvoylglucosamine reductase"
                     /label=murB
                     /note="identified by match to protein family HMM PF01565;
                     match to protein family HMM PF02873; match to protein 
                     family HMM TIGR00179"
                     /db_xref="GeneID:1195445"
                     /protein_id="NP_212732.1"
                     /translation="MPKSLNNFLKKINIKPQTKNLANYTTYKIGNISKLFLTPKNIKEA
                     ENIFKAAIEEKIKLFILGGGSNILVNDEREIDFPIIYTGYLNKIEIHENKIVGECGADF
                     ESLCKIALDNSLSGLEFIYGLPGTLGGAVWMNARCFGNEISEILKKITFIDDKGKTICK
                     EFKKEDFKYKISPFQNKNFFILKIELNLKKDNKKIIEEKMNKNKQARINRGHYLFPSGG
                     STFKNNKAFLKPSGQIIEECKLKGLSIGGATVSKYHGNFIININNATSKDIKSLIEKVK
                     AEVYLKTGLLLEEEVLYIGFK"
     gene            complement(621045..621953)
                     /gene="murB"
                     /locus_tag="BB_0598"
                     /label=murB
                     /db_xref="GeneID:1195445"
     CDS             622005..623447
                     /codon_start=1
                     /gene="cysS"
                     /locus_tag="BB_0599"
                     /product="cysteine--tRNA ligase"
                     /label=cysS
                     /note="cysteinyl-tRNA synthetase"
                     /db_xref="GeneID:1195446"
                     /protein_id="NP_212733.1"
                     /translation="MILKLYNTRTKDFSELTNFENVKVYACGPTVYNYAHIGNFRTYIF
                     GDLLIKTLRFLGYKVNYAMNITDIGHLTGDLDDGEDKVAKTAREKGLTVYEISEFFTEA
                     FFNDCRKLNIVYPDKVLVASKHIPIMIEVVKILEEKKITYFSNGNVYFDTSCFKSYGEM
                     AGIDLIDKDMTLPRVDVDKFKRNKTDFVLWFTNSKFKDQEMKWDSPWGFGYPSWHLECA
                     AMNLEYFKDALDIHLGGVDHIGVHHINEIAIAECFLNKKWCDVFVHGEFLIMDYNKMSK
                     SRGNFITVKDLEDQNFSPLDFRYLCLTSHYRNQLKFSLDNLQASKIARENLINKLSYFY
                     ESLDPVDLNTLNKDLKNFGFSVEKEYYDSFVEKISFDLNVAQGLALLWEIIKSDNLSFV
                     SKLRLAFIFDEIMSLNLREEILKNLQNHDVVIDENMKALIEERRIAKCEKNFKRADEIR
                     DFFAKKGFVLVDTKEGTKVKRG"
     gene            622005..623447
                     /gene="cysS"
                     /locus_tag="BB_0599"
                     /label=cysS
                     /db_xref="GeneID:1195446"
     CDS             623451..625007
                     /codon_start=1
                     /locus_tag="BB_0600"
                     /product="hypothetical protein"
                     /label=BB_0600
                     /note="identified by match to protein family HMM PF01833"
                     /db_xref="GeneID:1195447"
                     /protein_id="NP_212734.1"
                     /translation="MAIFLKNKYFYLSLIFIIFLFLFVFSGFLFYSKPIIYDISPIPTS
                     HKDIIVIKGNNLGYSTGEININNNYLVKSSIISWNNTEIVFKITDEVNSGLIFVKGERG
                     TSNELFLVISRQVPVKLNRKNIPFIFSEDKIILNANSSTLLQGMNLFSPFSTITIFLET
                     KDKLYTILPQNILNVSENRVEFVSPKTLNSSGKLYVLLDNIQSNKVPFSVKNDFFKWTL
                     SDFKEFVIIEEIYFSQDVSSNFDSNPQDINFNIFYLRPIENERQKITERNSEHLDFNID
                     NLFFENLKTNKFIFKTRVKTYKLNLEFLDAKYLESIEVNRDINNQEYKKYVQDKKKDYL
                     SYSYVDLMSLDSLILSKTSGSNSVYKLAKAIIDVLTSNFKIVENNLSLKDSIEEKKISS
                     GNLIVLTNLLFLKYDIPLRNIVGLYYDSNSLKLKEHFWFEFFLAGVGFVYFDIINAVLF
                     KDSSKYFLNISDNYIQYGCKEDYDKNEFFDGYLDSGFLKYKSLTNGSYSLMHRFVLEDN
                     F"
     gene            623451..625007
                     /locus_tag="BB_0600"
                     /label=BB_0600
                     /db_xref="GeneID:1195447"
     CDS             625007..626260
                     /codon_start=1
                     /gene="glyA"
                     /locus_tag="BB_0601"
                     /product="serine hydroxymethyltransferase"
                     /label=glyA
                     /note="identified by match to protein family HMM PF00464"
                     /db_xref="GeneID:1195448"
                     /protein_id="NP_212735.1"
                     /translation="MRDDQIFNLIEKEKLREREHIELIASENFTSLEIRQAVGSILTNK
                     YAEGYPLNRYYGGCSFIDEIETLAISRAKELFGAKYANVQPHSGSQANMAAIMALISPG
                     DRILGMQLSHGGHLTHGSRVNFSGIFFNTYFYGVSRDSELIDYDEVLKIAKDCRPNLII
                     AGASSYSREIDFKKFREIADDVSAYLLCDIAHIAGLIVAGFHNSSIDVAHLTTSTTHKT
                     LRGPRGGIILSGKDFDKLVNFNGKEKPLFNAVNSTVFPGTQGGPLVHVIAGKAIAFKEA
                     LQESFKEYIANVIKNTKVMAEYFKSEGFRIVSGGTDNHLFLVDLSSSDLTGADAEKLLE
                     SVNITLNKNAIPFDKKSPSLASGIRIGGAAITSRGLNESDSLNVAKFIVRALKAKSDIE
                     LKQIKKEVVRFIRDFDMP"
     gene            625007..626260
                     /gene="glyA"
                     /locus_tag="BB_0601"
                     /label=glyA
                     /db_xref="GeneID:1195448"
     CDS             626286..627038
                     /codon_start=1
                     /locus_tag="BB_0602"
                     /product="chaperonin"
                     /label=BB_0602
                     /note="identified by match to protein family HMM PF00226"
                     /db_xref="GeneID:1195449"
                     /protein_id="NP_212736.1"
                     /translation="MPSPIRVFFLVLLFIFIFNPVLIAMLFILFPFILILFSFLGVFRI
                     YFTRDYSYSRSREFEFYKLSFLLMAKLLSILGTVTGEQLNYVNFIINSLNLSERGKSEL
                     YTIFHSAITKNNNADKILYTLKLGYFQHKDLFIWLFATLKEINRLSRYKNLEAEKFISY
                     VGVFLELESDGYEAYKDINIKIVNPYSVLGLTYSASDDEVKKAYKSLVIKYHPDKFAND
                     PVRQKDANDKFIKIQDAYEKICKERNIR"
     gene            626286..627038
                     /locus_tag="BB_0602"
                     /label=BB_0602
                     /db_xref="GeneID:1195449"
     CDS             complement(627092..628948)
                     /codon_start=1
                     /gene="p66"
                     /locus_tag="BB_0603"
                     /product="integral outer membrane protein p66"
                     /label=p66
                     /db_xref="GeneID:1195450"
                     /protein_id="NP_212737.1"
                     /translation="MKSHILYKLIIFLTTSAAIFAADALKEKDIFKINPWMPTFGFENT
                     SEFRLDMDELVPGFENKSKITIKLKPFEANPELGKDDPFSAYIKVEDLALKAEGKKGDQ
                     FKIDVGDITAQINMYDFFIKISTMTDFDFNKESLFSFAPMTGFKSTYYGFPSNDRAVRG
                     TILARGTSKNIGTIQLGYKLPKLDLTFAIGGTGTGNRNQENDKDTPYNKTYQGILYGIQ
                     ATWKPIKNLLDQNEDTKSVIAETPFELNFGLSGAYGNETFNNSSITYSLKDKSVVGNDL
                     LSPTLSNSAILASFGAKYKLGLTKINDKNTYLILQMGTDFGIDPFASDFSIFGHISKAA
                     NFKKETPSDPNKKAEIFDPNGNALNFSKNTELGIAFSTGASIGFAWNKDTGEKESWAIK
                     GSDSYSTRLFGEQDKKSGVALGISYGQNLYRSKDTEKRLKTISENAFQSLNVEISSYED
                     NKKGIINGLGWITSIGLYDILRQKSVENYPTTISSTTENNQTEQSSTSTKTTTPNLTFE
                     DAMKLGLALYLDYAIPIASISTEAYVVPYIGAYILGPSNKLSSDATKIYLKTGLSLEKL
                     IRFTTISLGWDSNNIIELANKNTNNAAIGSAFLQFKIAYSGS"
     gene            complement(627092..628948)
                     /gene="p66"
                     /locus_tag="BB_0603"
                     /label=p66
                     /db_xref="GeneID:1195450"
     CDS             complement(629196..630698)
                     /codon_start=1
                     /locus_tag="BB_0604"
                     /product="L-lactate permease"
                     /label=BB_0604
                     /note="identified by match to protein family HMM PF02652;
                     match to protein family HMM TIGR00795"
                     /db_xref="GeneID:1195451"
                     /protein_id="NP_212738.1"
                     /translation="MNSYDFITALVPIILIIIGLGIIKKPAYYVIPISLIATVAIVIFY
                     KNLGIVNTSLAMLEGALMGIWPIATVIIAAIFTYKMSEDQKDIETIKNILSNVSSDRRI
                     IVLLVAWGFGNFLEGVAGYGTAVAIPVSILIAMGFEPFFACLICLIMNTSSTAYGSVGI
                     PITSLAQATNLDVNIVSSEIAFQLILPTLTIPFVLVILTGGGIKGLKGVFLLTLLSGMS
                     MAISQVFISKTLGPELPAILGSILSMTITIVYARFFGNKETTERQSKNTISLSKGIIAC
                     SPYILIVTFIVLVSPLFNKIHEYLKTFQSTISIYPEANPLHFKWIISPGFLIILATTIS
                     YSIRGVPMLKQLKIFTLTLKKMALSSFIIICIVAISRLMTHSGMIRDLANGISIITGKF
                     GPLFSPLIGAIGTFLTGSDTVSNVLFGPLQTQMAENIGANPYWLAAANTTGATGGKMIS
                     PQNITIATTTAGLIGQEGKLLSKTIIYALYYILATGLLVYLV"
     gene            complement(629196..630698)
                     /locus_tag="BB_0604"
                     /label=BB_0604
                     /db_xref="GeneID:1195451"
     CDS             630796..631986
                     /codon_start=1
                     /locus_tag="BB_0605"
                     /product="serine-type D-Ala-D-Ala carboxypeptidase"
                     /label=BB_0605
                     /note="identified by match to protein family HMM PF00768;
                     match to protein family HMM PF07943"
                     /db_xref="GeneID:1195452"
                     /protein_id="NP_212739.2"
                     /translation="MLLTLFLIFFPFCYNLFAVNLAEINKLSEYAKSIVLIDFDTKRIL
                     YSKKPNLVFPPASLTKIVTIYTALIEAEKRNIKLKSIVPISDSASYYNAPPNSSLMFLE
                     KGQIVNFEEILKGLSVSSGNDSSIAIAEFVVGNLNSFVNLMNINVLNLGLFNMHFVEPS
                     GYSSENKITALDMAFFVKSYIEKFKFMLNIHSLKYFIYPKSRNLGTALSSKFLNLKQRN
                     ANLLIYDYPYSDGIKTGYIKESGLNLVATAKKGERRLIAVVLGVEKGINGFGEKMRSSI
                     AKNLFEYGFNKYSKFPLIVKLKEKVYNGTVDTVALFSKEPFYYILTKDEFDKINISYTV
                     DKLVAPLSGDMPVGRAMIFLENEKIGDVALFSGKVKRLGFWQGLYKSFINLFSREY"
     gene            630796..631986
                     /locus_tag="BB_0605"
                     /label=BB_0605
                     /db_xref="GeneID:1195452"
     CDS             631991..632482
                     /codon_start=1
                     /locus_tag="BB_0606"
                     /product="chemoreceptor glutamine deamidase CheD"
                     /label=BB_0606
                     /note="identified by match to protein family HMM PF03975"
                     /db_xref="GeneID:1195453"
                     /protein_id="NP_212740.1"
                     /translation="MLNHFNFKLKRDVTIIVPGEAFVSNKRVISTILGSCVAVVLCDES
                     NNLIGMNHYVLVKSDLDISPDQRGRYGIYAIPMLINAMLENGASKSNLKAKLFGGTNFM
                     AKGSVKVGLENSEFAVNTLNKYRIPILAKDFDQSKSRKIFAFPENFKVIVEYPDGTKVF
                     "
     gene            631991..632482
                     /locus_tag="BB_0606"
                     /label=BB_0606
                     /db_xref="GeneID:1195453"
     CDS             632485..634464
                     /codon_start=1
                     /gene="pcrA"
                     /locus_tag="BB_0607"
                     /product="ATP-dependent DNA helicase"
                     /label=pcrA
                     /note="identified by match to protein family HMM PF00580"
                     /db_xref="GeneID:1195454"
                     /protein_id="NP_212741.1"
                     /translation="MSNDDFLKNSLNQFQYEAVTTIEGALLIIAGAGSGKTRVVTHRIA
                     YLLLKGIAQREILALTFTNKAANEMKDRIKKILKSPLSNLMVSTFHAFGLYFLKENYKL
                     LGYRKNFSIYDDNDRISLLKEILLDEGLFNKKVSLNSLSNVISLLKNGILTLNDLKEED
                     INIYRLYEERLRLYNSFDFDDLILKPKELLSNNSDIRNKYSKRYKYVLIDEFQDTSLIQ
                     YNFIRLLINHSNLCCVGDDDQSIYSWRGANYNNMLQFEKDYNVKEIKLEQNYRSAKNIL
                     DVANSVILNNKNRKEKTLWSSKMCSKVIDVFIFEDEIQESEFVANRIMQLSRLEDFKSK
                     KIGVLMRTNALFKNVEMIFRRQGIKYKVSGGTSFFQRKEIKDIISYLNVIINPKSDYDL
                     LRIINVPRRGIGKEYLKKIRDIADKKGCCIYDALCDITFSFTNISSYDKALNKQVIESI
                     EDFVSFIEEYQYKFSITKNTYSNIIKEMIESIEYWGFLVSENPNSIKVAEYKYQNIEGF
                     LSIIKNWESKQFGELRDLSSFLNYIVLQSNEVSEEAENININLMTVHSAKGLEFDYVFF
                     IAVEDNIIPHHRIIEDSEVDLEEERRVFYVALTRAKDSLVITMANKRKKDRQIFDQLPS
                     RFISEIPKEFLNFNYYADFVENKA"
     gene            632485..634464
                     /gene="pcrA"
                     /locus_tag="BB_0607"
                     /label=pcrA
                     /db_xref="GeneID:1195454"
     CDS             634581..636011
                     /codon_start=1
                     /locus_tag="BB_0608"
                     /product="aminoacyl-histidine dipeptidase"
                     /label=BB_0608
                     /note="identified by match to protein family HMM PF01546;
                     match to protein family HMM PF07687; match to protein 
                     family HMM TIGR01893"
                     /db_xref="GeneID:1195455"
                     /protein_id="NP_212742.1"
                     /translation="MSIVIDSFKEISKIPRCSKNIKGIINFIKQRAKKFGYSFKEDRVG
                     NIVVQIKSNNNIDMHPIILQSHVDMVCEKNESSLHNFETDPIEIVEEDGYLKAVGTTLG
                     ADNGIGVAMMLGIMSEANNFPHPDLELLFTVDEEIGLIGALGLDSNLCSGKSLINLDGE
                     EEGYFLVGCAGSRLVEIVFSPKYSLVTKKTKVEILFKGLKGGHSGADIHLDLANSLKLM
                     FFALFEIKANLNFEIEGIFGGNSSNAIPIEAKALIFIDDNDYDLLNKELKLFVLKVKSA
                     YSLEDEFDIIVNKREFSSVKVLDENSKNKLLNMGMGFLHGVQKVENYENKLIKTSLNFS
                     SLLRMQDDYIFTFLIRSLLDLDKEYVCNHLQSISDLSGANLRVIYDDPSWQPDKNSNLL
                     KHLQEVYKEMYLEDANVSTIHAGLETGIISSRLGGIESVTLGPWIEWPHTTRERVNISS
                     TIRVYDFLKKSLERFQKF"
     gene            634581..636011
                     /locus_tag="BB_0608"
                     /label=BB_0608
                     /db_xref="GeneID:1195455"
     tRNA            636144..636216
                     /gene="tRNA-His-1"
                     /locus_tag="BB_t08"
                     /product="tRNA-His"
                     /label=tRNA-His-1
                     /db_xref="GeneID:1195457"
     gene            636144..636216
                     /gene="tRNA-His-1"
                     /locus_tag="BB_t08"
                     /label=tRNA-His-1
                     /db_xref="GeneID:1195457"
     tRNA            636242..636315
                     /locus_tag="BB_t26"
                     /product="tRNA-Arg"
                     /label=BB_t26
                     /db_xref="GeneID:9679549"
     gene            636242..636315
                     /locus_tag="BB_t26"
                     /label=BB_t26
                     /db_xref="GeneID:9679549"
     tRNA            636396..636476
                     /locus_tag="BB_t27"
                     /product="tRNA-Leu"
                     /label=BB_t27
                     /db_xref="GeneID:9679547"
     gene            636396..636476
                     /locus_tag="BB_t27"
                     /label=BB_t27
                     /db_xref="GeneID:9679547"
     tRNA            636481..636552
                     /gene="tRNA-Gly-2"
                     /locus_tag="BB_t09"
                     /product="tRNA-Gly"
                     /label=tRNA-Gly-2
                     /db_xref="GeneID:1195458"
     gene            636481..636552
                     /gene="tRNA-Gly-2"
                     /locus_tag="BB_t09"
                     /label=tRNA-Gly-2
                     /db_xref="GeneID:1195458"
     CDS             636593..637957
                     /codon_start=1
                     /gene="tig"
                     /locus_tag="BB_0610"
                     /product="trigger factor"
                     /label=tig
                     /note="identified by match to protein family HMM PF00254;
                     match to protein family HMM PF05697; match to protein 
                     family HMM PF05698; match to protein family HMM TIGR00115"
                     /db_xref="GeneID:1195459"
                     /protein_id="NP_212744.1"
                     /translation="MILSKDIKLLPGSKVEVVIRVSKNVIQEKYNSLLQDYSSRLKIQG
                     FRIGKVPINVIENKYSEGLKATVLEEVINNSFKEFFKEESKIPLSYATPTVKEKNLKLN
                     LDKDFEFTFTYETYPEFKIPSFDEIDIKVEIPEVFIDDSDIDDEIKNLQIENSIIIEDE
                     EGVVKEDSIVKVDFVELDDLSNEIVSTKRQGFVFTVGKSETYYDFDKDVIGMRINEERV
                     IEKSYIADYKFEELAGSSRKLKIKIKSIKKRDLPLIDDEFAQDISDKYNTLDDLKNFIR
                     SSLLNIVEEKKETLKLNKFFSTISEKLEIDIPHSMIEAEIEIAFKDAKRQNKNNMSLEE
                     FKSIFYSSGYIGGDNLKDEILGNLKSKLIMQKMVDLDPIKVTESDVEDEMARQSKNLGV
                     SYEEIKKFYEDQNLISYLKDDIKRERAKKKILENLKEVKGKKLNFRDFVNYKICE"
     gene            636593..637957
                     /gene="tig"
                     /locus_tag="BB_0610"
                     /label=tig
                     /db_xref="GeneID:1195459"
     CDS             637972..638556
                     /codon_start=1
                     /gene="clpP"
                     /locus_tag="BB_0611"
                     /product="ATP-dependent Clp protease proteolytic subunit"
                     /label=clpP
                     /note="identified by similarity to EGAD:29481; match to
                     protein family HMM PF00574; match to protein family HMM 
                     TIGR00493"
                     /db_xref="GeneID:1195460"
                     /protein_id="NP_212745.2"
                     /translation="MHNLIPTVIENTGNYERVFDIYSRLLRERIIFLSGEINDPKADTV
                     IAQLLFLESEDSSKDIYLYLNSPGGSITAGLAIYDTMQYIKPDVRTICIGQAASMGAFL
                     LAGGAKGKRESLTYSRIMIHQPWGGISGQASDINIQANEILRLKKLIIDIMSNQIGVDK
                     EKLALDMERDYFMTSSDALKYGLIDSILVRE"
     gene            637972..638556
                     /gene="clpP"
                     /locus_tag="BB_0611"
                     /label=clpP
                     /db_xref="GeneID:1195460"
     CDS             638580..639872
                     /codon_start=1
                     /gene="clpX"
                     /locus_tag="BB_0612"
                     /product="ATP-dependent protease ATP-binding subunit ClpX"
                     /label=clpX
                     /note="identified by match to protein family HMM PF00004;
                     match to protein family HMM PF06689; match to protein 
                     family HMM PF07724; match to protein family HMM TIGR00382"
                     /db_xref="GeneID:1195461"
                     /protein_id="NP_212746.1"
                     /translation="MARVKGQKVKECSFCGLSVAELGGNVVISNGVAICPECSKICHNL
                     FKEKLCKPLDSKSNGLPTPKQLKDHLDMYVVGQEDAKKVLSVAVYNHYKRILKNNKYDN
                     GIEIEKSNILLVGPTGSGKTLLAKTLAAEMNVPFAIADATTLTEAGYVGEDVENILLKL
                     IHAAHGDVSLAEKGIIYIDEIDKIAKKNENVSITRDVSGEGVQQALLKIIEGTVANVPP
                     RGGRKHPYEDTIEINTQNILFICGGAFVGLENIVKNRINKSSIGFSAIEKKNIREDTSL
                     KYLEMEDLIKFGLIPEFVGRLPVHSYLEKLNKEDLLRILVDPQNSIVKQYYHMFKMDNV
                     ELVFEKDALESIVDEAILKNTGARGLRSILEGLLKDVMFEVPSISKAKKVVVTKESVLN
                     ADVNPLILVGNAIKKPWAKELYEINLKYDKK"
     gene            638580..639872
                     /gene="clpX"
                     /locus_tag="BB_0612"
                     /label=clpX
                     /db_xref="GeneID:1195461"
     CDS             639859..642249
                     /codon_start=1
                     /gene="lon"
                     /locus_tag="BB_0613"
                     /product="ATP-dependent protease La"
                     /label=lon
                     /note="identified by match to protein family HMM PF00004;
                     match to protein family HMM PF02190; match to protein 
                     family HMM PF05362; match to protein family HMM PF07728; 
                     match to protein family HMM TIGR00763"
                     /db_xref="GeneID:1195462"
                     /protein_id="NP_212747.2"
                     /translation="MIKNRKEDLPIVILKENVLFPNITLWVTFDNEYVINSIAQSMLEE
                     RLILFAYSNEPNCDESDRGVVKNLCSVGTYSKLIQVIKISKDVIKVLVECQSRVLIDSV
                     SKKNDYLRAKVTFVPDSSGLNRELFTYSKFLKETYEAYRNSLSLKSYDADNEPINYFEN
                     PSKLVDIIASNSNLENSIKLELLQELNVKTRIEKLIVNLSIEIDLLDLKKDINSKVRAK
                     LDKGQRDYFLSEQVKEIQKRLGKDENDYIDRLNSKDIPEDVKSKIEKEISRLSKMQMNS
                     PDANIIRSYIELILDLPWNENTVMKNHLSEIEFILRNSHYGMDEAKEKIINFLAVYQIN
                     SKVKAPILCLVGPPGIGKTSLVESIARSLSREFVKISLGGLRDEAEIRGHRRTYVGSLP
                     GVFISAMKRSGKSNPVILLDEIDKINSSYKGNPESALLEVLDPEQNYKFIDHYLEIPYD
                     LSNVLFVTTANSLNGMSKPLLDRMEIIKVEGYSYIEKLEIAKIFLIPSIIKESFLDKVY
                     IRIEDDVIFNLIRNYTMESGVRGLKRVLTNLIRRLVRELLYEYSKDQIIKGNFYSPSSL
                     IHGNNSLFTHDPDIPGIYKIININNYYNYVDTEDNLDLIKIDSSGFVYGLAWTNYGGTV
                     LPVEATKFEKKGDIILTGSLGAIMKESAQLAYSIVKTYSSKLNFDVKESPEIHLHFPEG
                     ATPKDGPSAGITIATAIASILSDKKVPLDLAMTGEVTLKGFVLPVGGIKEKVLAAYRNG
                     ISKVILPKDNKKDYSKLPEEVKDNIDVKFVSSLEEVFDYLNII"
     gene            639859..642249
                     /gene="lon"
                     /locus_tag="BB_0613"
                     /label=lon
                     /db_xref="GeneID:1195462"
     CDS             642289..642441
                     /codon_start=1
                     /locus_tag="BB_0614"
                     /product="hypothetical protein"
                     /label=BB_0614
                     /db_xref="GeneID:1195463"
                     /protein_id="NP_212748.1"
                     /translation="MKDGVRKPSGNRASFSAQPNVKGLRKNNSFSCFAKNNLGKSFSKG
                     KKRGK"
     gene            642289..642441
                     /locus_tag="BB_0614"
                     /label=BB_0614
                     /db_xref="GeneID:1195463"
     CDS             complement(642500..643126)
                     /codon_start=1
                     /gene="rpsD"
                     /locus_tag="BB_0615"
                     /product="30S ribosomal protein S4"
                     /label=rpsD
                     /note="identified by match to protein family HMM PF00163;
                     match to protein family HMM PF01479; match to protein 
                     family HMM TIGR01017"
                     /db_xref="GeneID:1195464"
                     /protein_id="NP_212749.2"
                     /translation="MNRKQIAKGKLVRRFGINIFEQPKYDKILKKKPHPPGMHGKARKA
                     KITEYGKQLIEKQKIKFTYGVSERQLTNTFKEAKKHHGVTGDNLLSILERRIDNVVYRA
                     GFAISRAHARQIVSHGIIILNGRRVTIPSIILRANDQIQIKEKDSLKKLIRSNIEKTSS
                     LRNLPTWIEVNADDLNIKVKHAPSRDEIPTLANEQMVVEYYSKRA"
     gene            complement(642500..643126)
                     /gene="rpsD"
                     /locus_tag="BB_0615"
                     /label=rpsD
                     /db_xref="GeneID:1195464"
     tRNA            complement(643156..643228)
                     /locus_tag="BB_t28"
                     /product="tRNA-Met"
                     /label=BB_t28
                     /db_xref="GeneID:9679543"
     gene            complement(643156..643228)
                     /locus_tag="BB_t28"
                     /label=BB_t28
                     /db_xref="GeneID:9679543"
     CDS             complement(643295..644650)
                     /codon_start=1
                     /locus_tag="BB_0616"
                     /product="integral membrane protein"
                     /label=BB_0616
                     /note="identified by match to protein family HMM PF01545;
                     match to protein family HMM TIGR01297"
                     /db_xref="GeneID:1195465"
                     /protein_id="NP_212750.1"
                     /translation="MVKVISLKNIHKFAYLKLDPLKKEDIYIVYIETNSKLIANLKAKT
                     KVDQIEIINFYIDDDFKSEGIERIMISNLIHYGKKNKFKTISCQIAEIQEELLSLGFEY
                     NDSKYKKELASEIEEDKFVMGIGIISIFTEVASISSKLTVGILFNSFALIADAFHVMAD
                     FVLSTITYFSLKITSKPETIHYPYGHKLMESLIAFIMGIIILMTGFTLFLNTTGLNKFI
                     TLGGESGFNLHIHQNKNKNDTIYEHDHCHSHDHDHDHNHDHNEEDKKNILEIFSNKSLK
                     KSLWIPLTPFIFFIVKIIEYLTKFQIGKRYNNQLLLALASADKNCIFSHGGITLSLLLA
                     TYMWSGFDKIMSIFIGFIIIKEGLNVIINNANNLLSKQNIDLKRSVKDTLKNSNINFKT
                     LNFHNQGNKLVLYIKINLNSENDFKNFINKTQDIKKIIKQEYKEINDIYFLV"
     gene            complement(643295..644650)
                     /locus_tag="BB_0616"
                     /label=BB_0616
                     /db_xref="GeneID:1195465"
     CDS             644772..645140
                     /codon_start=1
                     /locus_tag="BB_0617"
                     /product="hypothetical protein"
                     /label=BB_0617
                     /db_xref="GeneID:1195466"
                     /protein_id="NP_212751.1"
                     /translation="MRQADFFVKKCKKIILNNNDLHSLIDNIKNIFYEILKEFDRRSLE
                     DIFDYYYETHDINNSLYSFIEKFVPIINFLLFEDLEYNFNSDEKKLILNVFDLSAHTLE
                     SNKLNKFASALVSLKILN"
     gene            644772..645140
                     /locus_tag="BB_0617"
                     /label=BB_0617
                     /db_xref="GeneID:1195466"
     CDS             complement(645137..645601)
                     /codon_start=1
                     /gene="cdd"
                     /locus_tag="BB_0618"
                     /product="cytidine deaminase"
                     /label=cdd
                     /note="identified by match to protein family HMM PF00383;
                     match to protein family HMM TIGR01354"
                     /db_xref="GeneID:1195467"
                     /protein_id="NP_212752.1"
                     /translation="MEKLKQEDIDKAFYMAEKARNNSYSPYSKFKVGACIKTKTNDFFI
                     GTNVENASFGATCCAERSAILNMIAKIGVQEIDFLLLNTSPECIPCAICLQVMAEFFNQ
                     DTKIIITESKSFSENKTPIKIYTLKDLLKSPFDKKELRRVTYSELEKKLI"
     gene            complement(645137..645601)
                     /gene="cdd"
                     /locus_tag="BB_0618"
                     /label=cdd
                     /db_xref="GeneID:1195467"
     CDS             645719..646681
                     /codon_start=1
                     /locus_tag="BB_0619"
                     /product="DHH family protein"
                     /label=BB_0619
                     /note="identified by match to protein family HMM PF01368;
                     match to protein family HMM PF02272"
                     /db_xref="GeneID:1195468"
                     /protein_id="NP_212753.2"
                     /translation="MRDVINFIKKYNNFVIIGHKDPDFDCIGSSLALSSFLSRIGKNSI
                     LLNEGPFIRKEIVPFKDKFLSEWPNIEISEYSVIILDCSILDRIGDEFIFYVKNMPTLV
                     IDHHMSGEKLECEGYIDPFAPSTTFLIEKLIREFGHDLTKEEAWYILVGFCTDTGFFKF
                     ISRSDPEPFEMVARLVSKGISLKEVYSYIETTKSLKSIETLKLMLNSLESYWNGKVLFT
                     FLSSSSSGKDGGVSGVNELFYMILSNVENNEILGILKEMEDGSIIVGLRSKDSFDVGKL
                     AEDFGGGGHKNASGFRIKQGSLEIVKNRMLAYIKDNIYL"
     gene            645719..646681
                     /locus_tag="BB_0619"
                     /label=BB_0619
                     /db_xref="GeneID:1195468"
     CDS             complement(646659..648254)
                     /codon_start=1
                     /locus_tag="BB_0620"
                     /product="beta-glucosidase"
                     /label=BB_0620
                     /note="identified by match to protein family HMM PF00933"
                     /db_xref="GeneID:1195469"
                     /protein_id="NP_212754.2"
                     /translation="MEREKLINEMVSKMQDHELLGQMFMISYPNQSITNFVLDFISKKN
                     LGGIKIFGWNAKDLKNLTESIHKAQKTSQNNKFKIPLFVATDQEGGLAQHIKLNTSETI
                     GNLGIAASLSPKDSYNTGYYIAQELRQLGINLNFAPIVDIYSHENNFAIGPRTYSDNPK
                     IVSLLSLAFYKGQKQGGVISTAKHFPGHGNTTLDSHINIPIINSNLLEISLNELLPYKI
                     LIQENIPVIMTGHLAYPKLTNGENIPASSSIKIIKDILRKKLKYNNIIITDDLLMNAVN
                     YNNESIYNTIERIVRTKSDIFLISLNENIQQNAYNMLLNLMKKDSEIKNNIIESNKRIL
                     RIKLMYLKENKNKSDLYPNLNKNEKIYSKEGEKFFEQNTLRSITKVRIEKEISKTKKTL
                     IISPYYKMIVEGKKIFQNTYAYYYNYYPLNGINPQKLDEIKKLINKFEQVIFNLSTPGS
                     LKYLENLKEYKDKISVIVSLTPHHIKKLNWIKNIVIIYGTTPLAFKSGFLTLTKDFDPK
                     GTIPLKNIINKYYP"
     gene            complement(646659..648254)
                     /locus_tag="BB_0620"
                     /label=BB_0620
                     /db_xref="GeneID:1195469"
     tRNA            648466..648539
                     /gene="tRNA-Met-3"
                     /locus_tag="BB_t10"
                     /product="tRNA-Met"
                     /label=tRNA-Met-3
                     /db_xref="GeneID:1195470"
     gene            648466..648539
                     /gene="tRNA-Met-3"
                     /locus_tag="BB_t10"
                     /label=tRNA-Met-3
                     /db_xref="GeneID:1195470"
     CDS             648553..649107
                     /codon_start=1
                     /locus_tag="BB_0621"
                     /product="4-methyl-5(b-hydroxyethyl)-thiazole monophosphate
                     biosynthesis protein"
                     /label=BB_0621
                     /note="identified by match to protein family HMM PF01965;
                     match to protein family HMM TIGR01383"
                     /db_xref="GeneID:1195471"
                     /protein_id="NP_212755.1"
                     /translation="MVVGIILANGFEDIEAIIPIDILRRGNVNIQIISTNDSNVVISSK
                     GVSFLADDIISNCKENCFDLIILPGGMPGATNLFNSKELDLILKDMNSKGKFIAAICAS
                     PVVVLAAKGLLGFNKFTCYPGLEKNVLDGEFVDENVVRSNNFITSKGVGTSFEFAFTLL
                     EMVKGKQIMEDVKKATLLCKS"
     gene            648553..649107
                     /locus_tag="BB_0621"
                     /label=BB_0621
                     /db_xref="GeneID:1195471"
     CDS             complement(649170..650387)
                     /codon_start=1
                     /gene="ackA"
                     /locus_tag="BB_0622"
                     /product="acetate kinase"
                     /label=ackA
                     /note="identified by match to protein family HMM PF00871;
                     match to protein family HMM TIGR00016"
                     /db_xref="GeneID:1195472"
                     /protein_id="NP_212756.2"
                     /translation="MKILIINTGSSSLKFAIYQYENSKKIISGIVEKIKSQKSIIKIVN
                     TDGSTTERFEKGIENHQKAIEKMFKILTNSDLKILKTLSEIKIIGHRVVHGGSSLKNSV
                     ILNNSILNKLKQISELAPLHNPNAITAIEAVLKILPHAKQVLCFDTSWHQTIKEHAFLY
                     AIPYSWYKNHNIRKYGFHGLSYSYITKRSSEILNKKIDSLNLIILHLGNGASINAVKNG
                     KSYDTSMGITPLEGLAMGTRSGDIDPSIINLMSTILNKTTKQIEEILNKESGILGISEK
                     SNDMRDIWNKIEEGEYQSKLAVEIMTYRIKKYIGSYIAALDFNVDAIVFTGGIGVTDYG
                     IRALALKGFEKIGIELDLEKNEMAQSKYLESEISTINSKLKILAIPTNEESTILEDIYN
                     LIPKNL"
     gene            complement(649170..650387)
                     /gene="ackA"
                     /locus_tag="BB_0622"
                     /label=ackA
                     /db_xref="GeneID:1195472"
     CDS             complement(650413..653790)
                     /codon_start=1
                     /gene="mfd"
                     /locus_tag="BB_0623"
                     /product="transcription-repair coupling factor"
                     /label=mfd
                     /note="identified by match to protein family HMM PF00270;
                     match to protein family HMM PF00271; match to protein 
                     family HMM PF02559; match to protein family HMM PF03461; 
                     match to protein family HMM PF04851; match to protein 
                     family HMM TIGR00580"
                     /db_xref="GeneID:1195473"
                     /protein_id="NP_212757.1"
                     /translation="MNIDEELTTILKNNSNLKKMKEFLEQNIFFSLTGYEGFFKAFLIK
                     KIKEYSKTGKIILIVKDEHTLDKIKNDLQVITNQIFELNYFSPLVYKGIGSKSTIFNER
                     IKFLFNFYKKNPGIYITVLKSLLSKIPDKNTLLKNIYKIEKNTNINTADIEKTLITLGY
                     EKTLRVTIPGEFTVKGEIIDIYPFGEQNPIRIALNFDKIEEIKKFNPLTQLKHDNEILE
                     FQILPKKEIIWDDKTINTLKTKIKSVEYKKILEELDFKKETKTEEMFYPLVANTYLGDE
                     IEKHTPIVNFEINNFEKEIEKIHQEYEKLYKEAEEAGKNIIDPKRILLNYKTFNLKSDV
                     LFSKIKSLKSKETIEFKIESERNFFSNIALTKEEFENWLKNGFKIIIAAESESQKEKLK
                     YIFKELPKVSIEVLKISSSLIIEKEKIAIILESNIFNTGQKINKAFESSKTKAIDSFVE
                     IEKNSHVVHINHGIGIFRQIKRIKTSSLEKDYIEIEYAEGEKLFIPIEQTNLIQKYIGS
                     DPKNIKLDKISSKTWIKNKANAKKRIEEIADKLIELYSKRESIKGIKYPEDNELQLLFE
                     SEFPYDETPDQIRAIKEIKEDMMSFKVMDRLLCGDVGFGKTEVAMRAAFKAVMGNKQVI
                     VLSPTTILAEQHFNTFKKRFKNFPIKIEVLSRFIKNNAESRILKELKSGKIDIIIGTHK
                     ILSKKFTCKNLGLIIIDEEQRFGVKEKEKLKEIRISVDCLALSATPIPRSLHMSLIKLR
                     DISVLKIPPQNRVKIEAYLESFSELLIKHAIESELSRDGQVFLVNHNIEELYYLKTLIE
                     RLTPYARIAIIHGKLTGEEIENIMHNFIKKAYQILLATTIIENGIDIPNANTIIINNAN
                     KFGLAQLYQLKGRVGRGSQKAYAYFLYQDSEKLNERSIERLRAITEFSELGAGFKIAMK
                     DMEIRGVGNLLGREQHGEIESIGLDYYLTMLNKAIEKKMGKISSDEEEVDIKINYSGFI
                     PENYAKNEQDKILIYKKIFKIQTEEESKKIRSELHNDFGPIPEEINSLLMLAELKILAK
                     DLNITKLKEKNRALEIEYKNIESIPMEKIIEILQKHPNLLILNPSYQKSIFLSFKNIEK
                     SEKINYIYKNINLLKTST"
     gene            complement(650413..653790)
                     /gene="mfd"
                     /locus_tag="BB_0623"
                     /label=mfd
                     /db_xref="GeneID:1195473"
     CDS             653887..654849
                     /codon_start=1
                     /locus_tag="BB_0624"
                     /product="hypothetical protein"
                     /label=BB_0624
                     /db_xref="GeneID:1195474"
                     /protein_id="NP_212758.1"
                     /translation="MNIRKLLFCIFFMNISFLLFAGDYKGLDFKIKFFNQSIYRVNSNV
                     FIEVSLSNASESVLTLEIGDINSFGFDFDVTDTTNIKVKRPIEYVKKRSKNVAIPVRNM
                     SLRPNEKFSVVINLNQFVKFSKDGVYFVKGIFFPDISDPSKKKESNIITLFLNDGFDEN
                     PGSIDLVNLSENNDIQDILKKKKLSPDEIVKYLLKALQLGKKEKFFLYLDIEGLLLNDK
                     GKAYLYKQKLSPIPNKNVVEEYKEYLWNSNNSDISKAPNKFSIIETTYSDTSGKVIADL
                     YFDDGQFYISKRYTFFFKKYDYYWIIYDYIVQNTGIKEK"
     gene            653887..654849
                     /locus_tag="BB_0624"
                     /label=BB_0624
                     /db_xref="GeneID:1195474"
     CDS             654863..656902
                     /codon_start=1
                     /locus_tag="BB_0625"
                     /product="N-acetylmuramoyl-L-alanine amidase"
                     /label=BB_0625
                     /note="identified by match to protein family HMM PF01476;
                     match to protein family HMM PF01520"
                     /db_xref="GeneID:1195475"
                     /protein_id="NP_212759.2"
                     /translation="MQIIDLIILFYFLIIGPVNLNADFEYKVVKGDTLFSIAIKYKVKV
                     SDLKRINKLNVDNIKAGQILIIPSDSNLGQNITHKVNHSFSLLESSKGGVFYTAKEGDT
                     IESISKLVGLSQEEIIAWNDLRSKDLKVGMKLVLTEPDFLKPYMVRKGDSLSKLSQDFD
                     ISSKDILKFNFLNDDKLKIGQQLFLKKATKNVNFHYVKRGETLGRIAYIYGVTAKDLVA
                     LNGNRAINLKAGSLLNVLKIVNNDLEKPVERDLKIEKKIDNKFIYHSVAVGETLYSIAR
                     HYGVLIEDLKNWNNLSSNNIMHDQKLKIFDKKLSIDSSIIKTKNDLYIKKKVDSGSNSS
                     NKVQTIVNLPSSKNKKLNLNTFGITANQDLFDISSLVILDSKIPIFEVVGDFYYWYRPR
                     KISQPSEFYSEDWHSPLNSYKKATQLFKSFEKLVNSRFNKGSRLKDKLIILDPGHGGLD
                     PGAIVKSRDGLGNEVFVVEDEYVYDIALRLYVYLKEEGANVEFTILAPDHLIRNSVFAN
                     NTFVNVKNEVYNDYDLNKNDTVDSWISGTPSGLKKRLVVVKNIVNKYKHIKDKDIAFFS
                     LHADNSVGAPKSMGFYYQKDDDKKYDIHSKSAAEKITEGMKRSFYIKGQNLHVLRNNIV
                     MTKLLVEVRNLAFPEEAWAIRSSKLRDQDSKILANGILKILENN"
     gene            654863..656902
                     /locus_tag="BB_0625"
                     /label=BB_0625
                     /db_xref="GeneID:1195475"
     tRNA            656945..657016
                     /gene="tRNA-Asn-1"
                     /locus_tag="BB_t11"
                     /product="tRNA-Asn"
                     /label=tRNA-Asn-1
                     /db_xref="GeneID:1195476"
     gene            656945..657016
                     /gene="tRNA-Asn-1"
                     /locus_tag="BB_t11"
                     /label=tRNA-Asn-1
                     /db_xref="GeneID:1195476"
     CDS             complement(656998..657543)
                     /codon_start=1
                     /gene="rnmV"
                     /locus_tag="BB_0626"
                     /product="ribonuclease M5"
                     /label=rnmV
                     /note="identified by match to protein family HMM PF01751;
                     match to protein family HMM TIGR00334"
                     /db_xref="GeneID:1195477"
                     /protein_id="NP_212760.1"
                     /translation="MEKIKEIIVVEGKDDLKRIKESFDCTVIETKGFALKIETIKLLKK
                     ALKYKGIIILTDSDKSGNIIRQKIVKYLGENNKIKHAYLNTKDTEVESVNKTEIIKILK
                     GVGTLSKDNQKDLLKLSDLLELGIIGENSKENRQKIQKHFCLGDGNSKKLLERLNYFKI
                     KKTDLKNQLALTNSPRRT"
     gene            complement(656998..657543)
                     /gene="rnmV"
                     /locus_tag="BB_0626"
                     /label=rnmV
                     /db_xref="GeneID:1195477"
     CDS             complement(657546..658817)
                     /codon_start=1
                     /locus_tag="BB_0627"
                     /product="aminopeptidase"
                     /label=BB_0627
                     /db_xref="GeneID:1195478"
                     /protein_id="YP_008686584.1"
                     /translation="MVXXKTLEPKFFQSLLDNSPTPYHLVNYIEEKLINYFNAQQLKLN
                     EKWKIKTGSYYIKKEGTSLIAFNIDVKKKYEPFLIAAAHTDSPGLKLKIDATEKVSGVF
                     YNHIEVYGSPIISTWIDRDLSLAGIVYFKKNENIESKLINIENIGIIPNLAIHLNRQIN
                     EGFKYNAHDNLTVISSTKKAIKDNILEQLGIECENFLSCDLIFTESQPSKIIGTEGEFL
                     ASKNLDNKSGCHAIMNSYVHTSNDKNKIAVFFDNEEVGSLTSRGADSNFLSEVLERIDI
                     ALDLTREEHLIKTNKSFNISIDSVHGIHPGYTSKHDPNYQANLGKGVVVKNSANFRYAT
                     TSTGFAKLKNLAIKNNIKIQEIIMKANVPSGTTIGPISNARTGIETIDIGTPMWAMHSL
                     RETVSIADHIEAIKLLRAFFEKGI"
     gene            complement(657546..658817)
                     /locus_tag="BB_0627"
                     /label=BB_0627
                     /db_xref="GeneID:1195478"
     CDS             658898..659623
                     /codon_start=1
                     /locus_tag="BB_0628"
                     /product="lipoprotein"
                     /label=BB_0628
                     /db_xref="GeneID:1195479"
                     /protein_id="NP_212762.1"
                     /translation="MRKCFVSLSLLLIFFACSSNVEIELNDDISGIVSIFVNVNREFEK
                     IRKELLTTLVGEEIANMPLFPVDEIKKYFKNGEEKLGLKLLSIKTQGDSINLVVKFDNL
                     IKILGDYMKKPDISVFKIEKKDGKNIIELNINLENATKNINENKEYISDALAALLPSDE
                     IPMSAKEYKDVLVYFLSDFTSKASELIDNSKLNLVVKTSRNVQEQFGFKQINSNTLRFE
                     MDMVKGLSLETPIKLRLVY"
     gene            658898..659623
                     /locus_tag="BB_0628"
                     /label=BB_0628
                     /db_xref="GeneID:1195479"
     CDS             complement(659644..661515)
                     /codon_start=1
                     /locus_tag="BB_0629"
                     /product="PTS system fructose-specific transporter subunit
                     IIABC"
                     /label=BB_0629
                     /note="identified by match to protein family HMM PF00359;
                     match to protein family HMM PF02378; match to protein 
                     family HMM PF02379; match to protein family HMM TIGR00829; 
                     match to protein family HMM TIGR00848; match to protein 
                     family HMM TIGR01427"
                     /db_xref="GeneID:1195480"
                     /protein_id="NP_212763.2"
                     /translation="MQNLFSKNLIVLNYNATSKEDVIRKMASMFNENGYLNDMEAFIKE
                     IKKREETNGTGIEEHIAMPHAKGNFIKKHGIAILRVVGNGFDFNSSDQKLSKLFFMMAL
                     PEETPSNAHIKAISYLSNTFSNNLLRHELMSTNNEDRFLEIILNNDNINESNNLNTKKD
                     FILAVTACPVGIAHTYMAAESLKKAALELNINIKVETNGSSGTENPITEEEIKKAKGVI
                     IASGKTIDKERFSGKPLIEVGVKDGIHKAKELIQTILKNEAPIYKKSNTNKTTETLQKQ
                     NKKTGIYKHLMNGVSFMLPFVVSGGIIIAISFMFGIKAFDINDPSYNKIADILMQIGGG
                     SAFALMIPILAGYISFSIAERPGLAPGMITGLMMNNGNAGFLGGILAGFISGYVTLTVK
                     KISDKIIPSNLRGINPVLTYPFLSVIISGILIYGMLSPISVINESITNMLNQLSGTNMA
                     ILGALLGGMMAIDMGGPVNKAAYAFGIAMITAKNYIPHASIMAGGMIPPIGIALATSLF
                     KNRFSKEERESGKVCYFLGACFITEGVIPFAAADPLRVIPACILGSSVGGFISALFKVE
                     VIAPHGGIFILPIVVNPLMWITSILVGSIITAVLIGILKKEYKNIND"
     gene            complement(659644..661515)
                     /locus_tag="BB_0629"
                     /label=BB_0629
                     /db_xref="GeneID:1195480"
     CDS             661606..662529
                     /codon_start=1
                     /gene="pfkB"
                     /locus_tag="BB_0630"
                     /product="1-phosphofructokinase"
                     /label=pfkB
                     /note="identified by match to protein family HMM PF00294;
                     match to protein family HMM TIGR03168"
                     /db_xref="GeneID:1195481"
                     /protein_id="NP_212764.1"
                     /translation="MIYTLTLNPSVDYKIVLKEFQEESLNYALNNNFFAGGKGINVSTV
                     LKNLGKPSTALGFLGGFTGDYIRFSLDSRGIKNDFIKIKYDTRLNIKMIANGRETEINA
                     NSPDISENEFELLKNKLKNLANNSTLVMSGSVPAALGEDAYNEIANSISNDVKLIIDTS
                     GKPLRKILRLNPFLIKPNIYELEDLFNAKFDSTKELIKIGKNLVESGVQNIIISMGSDG
                     AIFIGGKNVAFRAFVPKINFVSTIGAGDSVIAGFVYAFDNGSTLEDSFKFGVAAGTATA
                     LKGNLCEFQDVKKMLCQIRVEDIYTS"
     gene            661606..662529
                     /gene="pfkB"
                     /locus_tag="BB_0630"
                     /label=pfkB
                     /db_xref="GeneID:1195481"
     CDS             complement(662603..662917)
                     /codon_start=1
                     /locus_tag="BB_0631"
                     /product="hypothetical protein"
                     /label=BB_0631
                     /db_xref="GeneID:1195482"
                     /protein_id="NP_212765.1"
                     /translation="MNLQKYLFLTALLLISTSVFAQTNTIAKENVIPNGNLSQFGVEEI
                     CPICGYVNCICDEQSTEIAAKVSQSNTTGFFTSMAILALLVITGLALAKKKLYKSKLKI
                     "
     gene            complement(662603..662917)
                     /locus_tag="BB_0631"
                     /label=BB_0631
                     /db_xref="GeneID:1195482"
     tRNA            complement(663067..663140)
                     /gene="tRNA-Asp-1"
                     /locus_tag="BB_t12"
                     /product="tRNA-Asp"
                     /label=tRNA-Asp-1
                     /db_xref="GeneID:1195483"
     gene            complement(663067..663140)
                     /gene="tRNA-Asp-1"
                     /locus_tag="BB_t12"
                     /label=tRNA-Asp-1
                     /db_xref="GeneID:1195483"
     CDS             complement(663179..665011)
                     /codon_start=1
                     /gene="recD"
                     /locus_tag="BB_0632"
                     /product="exodeoxyribonuclease V subunit alpha"
                     /label=recD
                     /note="identified by match to protein family HMM TIGR01447"
                     /db_xref="GeneID:1195484"
                     /protein_id="NP_212766.1"
                     /translation="MRDFLVLREFLKDKNKKFLTPELKLYEIIELLNINKKNCYKAQTL
                     ARSTNNENIVIFLIFLFNYFDKGHLRADINLLAKDIQNTIIFTKDNLEKTNKSYNKLIK
                     ILKGLETFGNLETIKNIVLLLKKNNILMEFNKLKITTPLILENNIYIYTQKNYREEEEL
                     IKQIIKRLENHKSELNDNKIQNIISNLNTNNLNKEQITSVRKALKSNFFLLSGGPGTGK
                     TTTVNYILKAINKTLNNKKKGLVAITAPTGKASLRLQTSIDYSFKNLEIECNTIQKLLG
                     IKFINKKNLYDEENQLNFDVIIIDEASMVDAHTFLKLLKATPITTKLIMVGDKNQLPSV
                     NEGNVYSSLLGIQKINSDNVEDLKENFRSNKEINLLSKAIYKEDSTLICKYINNNKNIQ
                     LKEIEKINLKKDLIEYTNNLYRKIPTFNLKLLKESKIETILETLLENIILSSKNFGKFG
                     TKTLNEIIKTYLKKTYGSFIGQIIMITKTDYKNKLFNGERGVIFNENSKFYALFQRKDE
                     KYKKINLDLLTNYEFSFATTIHKSQGSEYKHIKVILENNPFLTKELMYTAITRAKDSLE
                     IISNKETIIKLSKKSSKRDSKILEHVNSFKEIDK"
     gene            complement(663179..665011)
                     /gene="recD"
                     /locus_tag="BB_0632"
                     /label=recD
                     /db_xref="GeneID:1195484"
     CDS             complement(665008..668517)
                     /codon_start=1
                     /gene="recB"
                     /locus_tag="BB_0633"
                     /product="exodeoxyribonuclease V subunit beta"
                     /label=recB
                     /note="identified by match to protein family HMM PF00580;
                     match to protein family HMM TIGR00609"
                     /db_xref="GeneID:1195485"
                     /protein_id="NP_212767.1"
                     /translation="MNKILEKIQNNTTILIEASAGTGKTHILENVVINLIKTKLYSINE
                     ILVLTFTKKATEEMHTRILKVIENAYSNSKTNEILKEAYEQSKKLFISTINKFALHALN
                     NFQIETENYSKYKPKEKFSKEIDEIVYDFLRKSDSLIQALDIKDYELKVFKSDAKKTEE
                     IVLKIKKAYERDTTQELGDWLKTQTAFENILLKKEELIKDYNKIIEDLDKMTKDEILSF
                     YNKHIQTGKLEIEYSKENDIFKIAETLLKNKFFSTLIEKETKKNSKLSPKELKIKNDLI
                     CLGINIKHEKYKSEDNRNKNRNNLKQYVILKVEYKILKYIEKELKKTIKSTNTIDQNYI
                     ISNLKNYLKSEDKKLLNAIKNRYKIILIDEAQDLSLIQIEIFKILKTAGIKLIFIADPK
                     QIIYSFRKADISFYNKEIKNKINTDARIVLKINHRSSKKLIGPLNKIFNNIYNNAIADE
                     IEKIDFTNSLPNQKNDNNKIVINGQEIEGINIITTNTESEEDIYQKTALTIKYLLAYGK
                     IAENNKIRNIKMQDIKVLCRGKNEINLIDKALKKEQIQTNKTQEKFLKTKEFSEIFYII
                     KCLDRKQSFKTLNYILSSKILNVPWNLQRILIKQDKICLIEEFIENIIVLLEKNEITLI
                     NAINKITFEKNLWIKIANITKDQKIIEWAKNKINYKGLLIKEGKLENLKTYETTLEIIS
                     KIYHKEQNIQSLISTLESLIINEEPEEIEEKINNINNDNESIELMTIHKSKGLGMNIVF
                     LLNTTPIENSNFFSKKNQFYKFYQDGKIEYDFFKLEENKKYARLKILSEEKNIFYVGAT
                     RAKFALFIIKINSITSKLLEIAKIFTIDDIKHDFNIHEFIGQKRFNKKKYNTNVNTKLI
                     PPKPIIKNMFKKEYTSSFSSLTAQAHHKEFYENYDFKNINYEKETELDYEPGLEETLPK
                     GKDIGNILHAAMEEIIFSTAKDTFDNFKKNNIEIIEKQIQKINSNLNTIEIQNSLAKMI
                     YNILTYNIRAINTRLCDIEELQKEMEFLIKINPEFQKQKYLFDKHFEDLHIKLSDGYLK
                     GIVDLIFKANNKIYILDYKTNYLGKNKEDYNITNLENTIKKEYYDLQYKIYALGIKKIL
                     FKNKKEYNQKFGGIIYLFTRAFEDNIECLKSKFENGIYFNLPKFNDVDLDKIILELGIK
                     RHL"
     gene            complement(665008..668517)
                     /gene="recB"
                     /locus_tag="BB_0633"
                     /label=recB
                     /db_xref="GeneID:1195485"
     gene            complement(668523..671763)
                     /pseudo
                     /gene="recC"
                     /locus_tag="BB_0634"
                     /label=recC
                     /note="exodeoxyribonuclease V, gamma chain, authentic 
                     frameshift; this gene contains a frame shift which is not 
                     the result of sequencing error; identified by similarity to
                     GB:ABH01908.1"
                     /db_xref="GeneID:11493332"
     CDS             complement(671767..673167)
                     /codon_start=1
                     /gene="pncB"
                     /locus_tag="BB_0635"
                     /product="nicotinate phosphoribosyltransferase"
                     /label=pncB
                     /note="identified by match to protein family HMM PF04095;
                     match to protein family HMM TIGR01513"
                     /db_xref="GeneID:1195487"
                     /protein_id="NP_212769.2"
                     /translation="MNAYFTKGINPKAKFEVFFRKTPFKNGYIVLAGMHTLINELKNIR
                     FGENELKYLKSFNILDKQFLNFLREFKLNVKISSIEEGRIVFPQAPVVVIEGHLIELLL
                     IEGLVLNIINFESLIATKTARIKESGAKILAELGLRRAQGINGALSASKAAYIGGADFT
                     SNMLAGYKYNIPVTGTMAHSWIMSFETEEQAFREYAKTYPNKVSLLIDTYDTLNSGLKN
                     AIKIFKELKHEEKNNFSIRIDSGDLEYLSKAARKELNRNGLNHVKIIASNELDENIIMY
                     LNSINAPIDIWGVGTNLVTAKGDPSLSGVYKMISIEKNGKFIPKIKISNNAEKSTLPDQ
                     KEVARIYLNDQMILDFIFLKEEKDKIKDHLNSRKEFTVFHPIQDNIFKIIKQYDDFEFL
                     THTVLENGKLRKGYESSLTNIRNKTKLDLSKLEHTYKRIINPHIYKVSISKNLRKLKNK
                     LTKDIKNN"
     gene            complement(671767..673167)
                     /gene="pncB"
                     /locus_tag="BB_0635"
                     /label=pncB
                     /db_xref="GeneID:1195487"
     CDS             673342..674778
                     /codon_start=1
                     /gene="zwf"
                     /locus_tag="BB_0636"
                     /product="glucose-6-phosphate 1-dehydrogenase"
                     /EC_number="1.1.1.49"
                     /label=zwf
                     /note="identified by match to protein family HMM PF00479;
                     match to protein family HMM PF02781; match to protein 
                     family HMM TIGR00871"
                     /db_xref="GeneID:1195488"
                     /protein_id="NP_212770.1"
                     /translation="MKERSVSNFDIVIFGVTGNLSRKKLIPSLFNLFKNKCISNFRVIG
                     FSRKIFTDKEFRLYIKDSLWQEETDSLIEIFLNFFVYVFGDFNEKESYKNLFKFLDRSR
                     ETIYYLSTSPAFYGPIINHLKKYFLSEKLTLSKIVLEKPFGSSLETAKKLNSLLYSAFK
                     EDQIYRIDHYLGKETVQNIFTFRFGNSIFENIWNNRYVDFVQITVAEELGLDGRVEYYD
                     SVGALKDMVQNHILQLLSLVAMESPIKFDSEFIHDEKVKVLKSLRKISKEDIKNYIVKG
                     QYIGSQVQGVFKKGYKDETEFLGNSNTETYLAMKVFINNWRWSGVPFYLRTGKGLARKF
                     SEIYIQFKKPSFTLFNNSSVDFSNALIFRIQPRDGIEIKFNTKKPGYNYEIQTANMEFS
                     YHGAFKRLFDEAYERLLLDAFLGDGTLYATSDEIESSWEFVSDIANKWADIEICNYFYG
                     SEGPKEIDSILEKDHFWRKI"
     gene            673342..674778
                     /gene="zwf"
                     /locus_tag="BB_0636"
                     /label=zwf
                     /db_xref="GeneID:1195488"
     CDS             675035..676378
                     /codon_start=1
                     /locus_tag="BB_0637"
                     /product="Na+/H+ antiporter family"
                     /label=BB_0637
                     /note="identified by match to protein family HMM PF03553"
                     /db_xref="GeneID:1195489"
                     /protein_id="NP_212771.2"
                     /translation="MENIEVRGQPNFFGLIPFFVFIIIYLGTGIYLGVIGVEMAFYQLP
                     ASVAMFFASIVCFLVFKGKFSDKIHIFIKGAAQYDIILMCLIFMLSGAFSSLCKEIGCV
                     ETVANLGIKYINPNWIVSGIFFVTCFLSFSAGTSVGSIVAIAPIAFNIAVKSGINPNLI
                     AASVMCGAMFGDNLSLISDTTIVSSRTQGSSILDVFISSSFYAFPSAILTFFSFFFLSE
                     NLSNATNFLHESSIDLVKTVPYLMIIFFSLAGMNVFIVLFLGILSICLISVLYGNLYFL
                     DVMKNINKGFLNMADLIFLSILTGGVSFAVIHNGGFKWLLIKLKSLIRGKSSAEFSIGA
                     FVSIVDVFLANNTIAILICGKVAKKIAFENNISVQRSASILDMFSCIFQGIIPYGAQMI
                     ILVNFSNGLVSPISILPFLVYFGFLLFFVILSILGLDIKKVFLFFLKK"
     gene            675035..676378
                     /locus_tag="BB_0637"
                     /label=BB_0637
                     /db_xref="GeneID:1195489"
     CDS             676472..677860
                     /codon_start=1
                     /locus_tag="BB_0638"
                     /product="Na+/H+ antiporter"
                     /label=BB_0638
                     /note="identified by match to protein family HMM PF03553;
                     match to protein family HMM PF03600"
                     /db_xref="GeneID:1195490"
                     /protein_id="NP_212772.1"
                     /translation="MERDLKLERETNVVPNFWGLMPFFLFIGIYIGTGLVLYFNGVERA
                     FYQMPPVVAMFIAIVLTFIIFRGSFLAKMNKFIEGCAQQDVIFISLIFMLSGAFSAVCK
                     EIGSVDAVVNIGLKYVPLNLIVCGIFLITLFLSFSTGSFMGTIVAVAPIALELADKVNI
                     PLPLIAGAILSAGAFGDNMSLISDTPIISSHTQKVNIVDVFKNGAFYTFPAAILASIAF
                     AFLGSYYCKVDSFIIEPGEINFFKIIPYIFVMVFAISGFDVFLALFLGIVVAGIIGIYY
                     SDITFLLLAKKINEGFLGLGEMFILVISTGGISYMTIKYGGFDWLLLKLQKMSKSKRTS
                     EFVIVVLVGILTMFLANNGLAILMSGSVVRSITKENNLNSKRIAALLCMSSCFFLSILP
                     HSMHVIALVDFTKGKLSPFDIFPFLIYQGFLILLIALSIIGLDIKLIFKSFLKIVTKLK
                     SFKF"
     gene            676472..677860
                     /locus_tag="BB_0638"
                     /label=BB_0638
                     /db_xref="GeneID:1195490"
     CDS             complement(677892..678938)
                     /codon_start=1
                     /locus_tag="BB_0639"
                     /product="spermidine/putrescine ABC transporter
                     substrate-binding protein"
                     /label=BB_0639
                     /note="identified by match to protein family HMM PF01547"
                     /db_xref="GeneID:1195491"
                     /protein_id="NP_212773.1"
                     /translation="MKKIFILIVILTTFACTNKDTITLNVFNWAEYIDKTLLDQFEKEN
                     NIKINYEIFHNNEEMMAKFNNTKNYYDIIVPSEYLIQELIDEGKIEKLDYSKLPNVTKN
                     ITQNLTNLEHDPGNLYSVPAYWGLMGILYNKTKIDLNDMQGFDILFNKKYKKEITMLDS
                     PKDNIGVALKKLGYSINEHDTDKIKEAGELLKIQNPLLIGYFSDVPAKSLMLNGEASIQ
                     LTWSGEAQSAMLKDKNLDFYAPENTNLWIDAFVIPIDAPNKNLAYKFINFLYENEPSYK
                     NFKETRYNSPNKNVIKRIEEEAKNNPEMKLYLEEKFLPKDFSKFEIFKKIPKKIKEEIL
                     KIYLNLSS"
     gene            complement(677892..678938)
                     /locus_tag="BB_0639"
                     /label=BB_0639
                     /db_xref="GeneID:1195491"
     CDS             complement(678959..679750)
                     /codon_start=1
                     /locus_tag="BB_0640"
                     /product="spermidine/putrescine ABC transporter permease"
                     /label=BB_0640
                     /note="identified by match to protein family HMM PF00528"
                     /db_xref="GeneID:1195492"
                     /protein_id="NP_212774.1"
                     /translation="MFRAFKNIFLFLILSFIYLPIIILIIYSFNSGDSGFIWQGFSLKW
                     YKEIFASSQIKSAIFNTILIAIISSLTSVVIGIIGAYAIYKSENKKLKTILLSVNKITI
                     INPDIVTGISLMTFYSAIKMQLGFSTMLISHIIFSTPYVVIIILPKLYSLPKNIIDAAK
                     DLGASEIQIFFNIIYPEIAGSIATGALIAFTLSIDDFLISFFTTGQGFNNLSILINSLT
                     KRGIKPVINAISAILFFTILSLLFIINKFIGIKKLTTDAEL"
     gene            complement(678959..679750)
                     /locus_tag="BB_0640"
                     /label=BB_0640
                     /db_xref="GeneID:1195492"
     CDS             complement(679754..680557)
                     /codon_start=1
                     /locus_tag="BB_0641"
                     /product="spermidine/putrescine transport system permease"
                     /label=BB_0641
                     /note="identified by match to protein family HMM PF00528"
                     /db_xref="GeneID:1195493"
                     /protein_id="NP_212775.2"
                     /translation="MKKLILIIYSIFLLTFSILPLLIIILLGFLNEKNEFTIYNFIGLL
                     NPSYLNIFSRSLKLATIATIFCILIGYPAAWLISLSKKSAQNKLIIMIILPMWINTLLR
                     TYAWMRILGKNGFINNLFEKIGIGTLDLLYNEQAVTIGMIYNFLPFMILPIYTGLLKIK
                     PEYIEASQDLGARMWQILLYIKIPLTLSYLATGIIMVFIPSITVFIISDLLGGSKQILI
                     GNLISKQFLFIEDWNTGAAISFILMLVILIFNLIIIKLMRKNNGE"
     gene            complement(679754..680557)
                     /locus_tag="BB_0641"
                     /label=BB_0641
                     /db_xref="GeneID:1195493"
     CDS             complement(680563..681606)
                     /codon_start=1
                     /locus_tag="BB_0642"
                     /product="spermidine/putrescine ABC transporter ATP-binding
                     protein"
                     /label=BB_0642
                     /note="identified by match to protein family HMM PF00005;
                     match to protein family HMM PF08402"
                     /db_xref="GeneID:1195494"
                     /protein_id="NP_212776.1"
                     /translation="MDNCILEIKNLSHYYDNNGNKTLDNINLKIKKNEFITLLGPSGCG
                     KTTLIKILGGFLSQKNGEIYFFSKEISKTSPNKREINTVFQNYALFPHMNVFDNISFGL
                     RMKKTPKDIIKEKVKTSLSLIGMPKYAYRNINELSGGQKQRVAIARAMVMEPKLLLLDE
                     PLSALDLKMRQEMQKELKKIQRQLGITFIYVTHDQEEALTMSDRIVVMNEGIILQIGTP
                     EEIYNEPKTKFVADFIGESNIFDGTYKKELVVSLLGHEFECLDKGFEAEEAVDLVIRPE
                     DVKLLPKGKGHLSGTITSAIFQGVHYEMTLEIQKTNWIVQSTRLTKVGEEVDIFLEPDD
                     IHVMHKE"
     gene            complement(680563..681606)
                     /locus_tag="BB_0642"
                     /label=BB_0642
                     /db_xref="GeneID:1195494"
     CDS             complement(681685..682524)
                     /codon_start=1
                     /gene="ylqF"
                     /locus_tag="BB_0643"
                     /product="ribosome biogenesis GTPase A"
                     /label=ylqF
                     /note="identified by match to protein family HMM PF01926;
                     match to protein family HMM TIGR00650; match to protein 
                     family HMM TIGR03596"
                     /db_xref="GeneID:1195495"
                     /protein_id="NP_212777.1"
                     /translation="MANKINWFPGHMKRALDLIKNNLQKANIVLEILDARAPFSSKNPL
                     TEKITKNQAKIILLHKSDVAQINEIIKWKKYFENLGNTVIISNIYKKGMRKQIIDIIKK
                     LAIVKKIKNYKEKIKVLIIGVPNVGKSSIINLLSGKKSAKVANKPGYTKNIQIVKINEE
                     INLFDMPGILWHNLVDQSIAKKLAILDMIKNEIVDNTDLALYLLEIMDQNNKNILLKKY
                     EIYHKNSLDILQNFAKARKLIGKKNELNLEKASKILIKEFREGKFGKIILDKNYNAF"
     gene            complement(681685..682524)
                     /gene="ylqF"
                     /locus_tag="BB_0643"
                     /label=ylqF
                     /db_xref="GeneID:1195495"
     CDS             682679..683377
                     /codon_start=1
                     /locus_tag="BB_0644"
                     /product="N-acetylmannosamine-6-phosphate 2-epimerase"
                     /EC_number="5.1.3.9"
                     /label=BB_0644
                     /note="identified by match to protein family HMM PF04131"
                     /db_xref="GeneID:1195496"
                     /protein_id="NP_212778.1"
                     /translation="MIIIVKIKRGLIVSCQALENEPLHSSFIMSKMALAAKIGGAIGIR
                     ANGVNDISQIKLEVDLPIIGIIKKNYNNCDVFITPTMKEIDELCNEGVDIIALDATFRN
                     RPDGVLLDDFFENIKKKYPKQCLMADISSLDEAINADKLGFDFIGTTLYGYTKNTNGLN
                     IADNDFNFLRTLLNSNLKSTLIVEGKIDTPLKAQKCFEMGVDLVVVGGAITRPAEITKK
                     FVEKINQIKK"
     gene            682679..683377
                     /locus_tag="BB_0644"
                     /label=BB_0644
                     /db_xref="GeneID:1195496"
     CDS             683423..684967
                     /codon_start=1
                     /locus_tag="BB_0645"
                     /product="PTS system glucose-specific transporter subunit
                     IIBC"
                     /label=BB_0645
                     /note="identified by match to protein family HMM PF00367;
                     match to protein family HMM PF02378; match to protein 
                     family HMM TIGR00826; match to protein family HMM 
                     TIGR00852"
                     /db_xref="GeneID:1195497"
                     /protein_id="NP_212779.1"
                     /translation="MLKGFEQAQKFGRSFMLPIAILPAAGLLLGIGGSLSNPETVRTYS
                     FLNIFFLQSVFKIMSASGSIIFSNLAPIFSIGIAVGLAKSDKGTSGIAAFIGYLVMNAT
                     IGVLIDVSGRAESFSSGAVGFVLGIKTLETGVFGGVVVGILTYYLHSRFNKVDLPKVLG
                     FFSGSRFVPIIVSFSSIFLAVIMFLVWPFVQSGINKVGGLVDSTGYIGTLIYGIFLRML
                     GPFGLHHIFYLPFWTTGLGGSVIIDGKLIEGTQNIFFAELAAQGTDRFFIGTSRFMSGR
                     FITMMFGLPGAALALYYTAKREERTKVFGLLMSSALTSFLTGITEPLEFSFLFVAPILY
                     VVHATFDGFAFMLAHILQITIGQTFSGGFVDFILFGILQGNSRTNWLLVPVIGIVWFFL
                     YYFTFIFLINKFDFKTPGRTQDLNSEDSPSSKSSEFEENYATKVIIGLGGASNIVELDC
                     CATRLRITVRDVLKVSEKILKKTGSKGVIIKGNGVQVVYGPGVSVLKNEIEELLEA"
     gene            683423..684967
                     /locus_tag="BB_0645"
                     /label=BB_0645
                     /db_xref="GeneID:1195497"
     CDS             complement(684997..685980)
                     /codon_start=1
                     /locus_tag="BB_0646"
                     /product="hypothetical protein"
                     /label=BB_0646
                     /db_xref="GeneID:1195498"
                     /protein_id="NP_212780.1"
                     /translation="MNIKNIIFILIFLLLLILVSPRIKFKNEFSKKLIPKNIEEIDNYL
                     LKEELQFNLESNTKKEIIWYKEKAQKTNYSVVYIHGFGASKNEIYPVPNNIAKALNANI
                     FFTRLKGHGINNKNAFRGITTQDWLRDIDEAINIGKLIGDKLVLIGTSNGGTASIWALA
                     NYPNEINSAVLISPNIFPYDKRTNIVYYPWGRQIAYLITGGYNKFETKEYKRKEHPTIK
                     SHSSRVQHVDAIIAMMGLVTLLNSYNFNEIKIPLIITHTPNDHTVDPIKINEFIKNYGG
                     EKKDIPIILLENSHAHLPIGNQSYKSAQNTSYFTKYVFDFINKINK"
     gene            complement(684997..685980)
                     /locus_tag="BB_0646"
                     /label=BB_0646
                     /db_xref="GeneID:1195498"
     CDS             complement(685977..686507)
                     /codon_start=1
                     /gene="bosR"
                     /locus_tag="BB_0647"
                     /product="oxidative stress regulator BosR"
                     /label=bosR
                     /note="identified by match to protein family HMM PF01475"
                     /db_xref="GeneID:1195499"
                     /experiment="DESCRIPTION:Gene expression, mutation
                     analysis, protein localization[PMID:23869590]"
                     /experiment="DESCRIPTION:Gene expression, mutation 
                     analysis[PMID:19906179]"
                     /protein_id="NP_212781.1"
                     /translation="MNDNIIDVHSALEKVGITNDPVLLKNLTSELGMKASHSRNRIILY
                     IASNPKEYFTAKEVYNKLIKEIPSLSKATVYNTLNILKERNILKDIKTTDQKETKFYLS
                     LASTIAHFKCNKCNQVHPIQLDDIKDILKDKLGENWETKSIEIIYSGHCNNCYKKDTHN
                     NNNVPDENKEITL"
     gene            complement(685977..686507)
                     /gene="bosR"
                     /locus_tag="BB_0647"
                     /label=bosR
                     /db_xref="GeneID:1195499"
     CDS             complement(686607..688295)
                     /codon_start=1
                     /locus_tag="BB_0648"
                     /product="hypothetical protein"
                     /label=BB_0648
                     /db_xref="GeneID:1195500"
                     /protein_id="YP_008686585.1"
                     /translation="MFRKLKKLKTYIIIISITKFSEDNLLLIISNIKYLIEHKQLAYKI
                     HWTFPIYFFEILREHEELNKWLFERFKTNTDIYMPGTYSGSPHEYMLHDEIHLDLYWAL
                     KNPFKSGYKDIFQNTPIMFYIYNIEKFRKKVTELYRKLNFNYTEGIRQSKNNKNYLIFY
                     KNNCQYLYEVQKIDSPKSNVETLIYFYEIKETYDNQELKNFLLYLKALENNLHSIKIQN
                     LEGSKLTTELLEIPKFNSLKEQEPIINFQNKRLKDYQINEKSLREFLINKHQDEIIKNS
                     ESIVPKNLEYNMEGNFTLSHDQYNIKFENGKLNKIKFKDKKVEFLNTSRTYFKVSSKKE
                     LIKEASIESSFSFSNEKILGIKQYLAFNSAKKSTIDFFIDETISSFFISIKIKWPSKID
                     LDKKTLKKCNPDYLLEYSALEIPVFEITKGTNLKITAKYSDLDTYEKIIITKNNPKGYI
                     NGTEFLISKGNDKNSNFFISFLNVEKHIIHTINYKIEKINSKKWLILNIGGSYNTVKIQ
                     DVINYSQTLNLMILPLNNNFDNKIKLNSKIKNLIFYTNIKKYENK"
     gene            complement(686607..688295)
                     /locus_tag="BB_0648"
                     /label=BB_0648
                     /db_xref="GeneID:1195500"
     CDS             688490..690127
                     /codon_start=1
                     /gene="groL"
                     /locus_tag="BB_0649"
                     /product="chaperonin GroEL"
                     /label=groL
                     /note="identified by match to protein family HMM PF00118;
                     match to protein family HMM TIGR02348"
                     /db_xref="GeneID:1195501"
                     /experiment="DESCRIPTION:Protein purification and 
                     characterization[PMID:2738156]"
                     /experiment="EXISTENCE:Gene expression[PMID:1709664]"
                     /protein_id="NP_212783.1"
                     /translation="MAKDIYFNEDARKSLLSGVEKLSNAVKVTLGPKGRNVLIDKKFGS
                     PTVTKDGVSVAREIELENPFENMGAQLLKEVAIKTNDVAGDGTTTATVLAYAIAREGLK
                     NVSSGINPIGIKKGIDHAVNLAAEKIRQSAKKITTKEEIAQVASISANNDSYIGEKIAE
                     AMDKVGKDGVITVEESKTFDTTISYVEGMQFDRGYLSPYFSTNKENMSVNFDDAFILIY
                     EKKISSIKELLPVLEKVLGTNKPLLIIAEDIEGDALAALVLNSVRGALKVCAIKSPGFG
                     DRRKAMLEDIAVLTGGVLISEELGLTLETVEIEQLGQAKTIKVDKDNTTIINTGNKEQI
                     KERSELIKKQIEDSTSEYDKEKLQERLAKLVGGVAVINVGAVTEVELKEKKHRVEDALS
                     ATRAAVEEGVVPGGGSTLIEVAMYLDTIDTSKLSYEEKQGFEIVKRSLEEPMRQIISNA
                     GFEGSIYIHQIKTEKKGLGFDASSFKWVNMIESGIIDPAKVTRSALQNAASIAGLLLTT
                     ECAITDIKEEKNTSGGGGYPMDPGMGMM"
     gene            688490..690127
                     /gene="groL"
                     /locus_tag="BB_0649"
                     /label=groL
                     /db_xref="GeneID:1195501"
     CDS             690193..690489
                     /codon_start=1
                     /locus_tag="BB_0650"
                     /product="hypothetical protein"
                     /label=BB_0650
                     /db_xref="GeneID:1195502"
                     /protein_id="NP_212784.2"
                     /translation="MSEDEFVFCIGYDCSKAIVDRQLLRENKGKSAKELFELGLYRSAF
                     SKALYRNDDGLINYLIEEYNKISNSNYTKKDDFKLLFGVVYPDDINKIKVTYV"
     gene            690193..690489
                     /locus_tag="BB_0650"
                     /label=BB_0650
                     /db_xref="GeneID:1195502"
     CDS             690482..690799
                     /codon_start=1
                     /locus_tag="BB_0651"
                     /product="protein translocase subunit YajC"
                     /label=BB_0651
                     /note="identified by match to protein family HMM PF02699;
                     match to protein family HMM TIGR00739"
                     /db_xref="GeneID:1195503"
                     /protein_id="NP_212785.1"
                     /translation="MYSMGGFVFLLQEFSGNSSFLRSLLVFVPVIAIFWFLVISPQRKE
                     EKNKKEMIKNLKKGDKVLTIGGIFGVVKKLGDTDVILELSPNNEAVFIKNSIDKVLSEK
                     K"
     gene            690482..690799
                     /locus_tag="BB_0651"
                     /label=BB_0651
                     /db_xref="GeneID:1195503"
     CDS             690885..692645
                     /codon_start=1
                     /gene="secD"
                     /locus_tag="BB_0652"
                     /product="protein translocase subunit SecD"
                     /label=secD
                     /note="identified by match to protein family HMM PF02355;
                     match to protein family HMM PF07549; match to protein 
                     family HMM TIGR00916; match to protein family HMM 
                     TIGR01129"
                     /db_xref="GeneID:1195504"
                     /protein_id="NP_212786.1"
                     /translation="MKKGSKLILILLVTFFACLLIFPTLKWYFLMSVEDKKISSYSQEA
                     LRDYSKKKALNDLVKLKELYNKDPNSSIPASLSYLIPIAKNNYRSSMKIPPNIFTAKTL
                     REGFLTDSDMGEVSLEIYRYYENIKKGKSRIIHLGLDLSGGMSVTISLDYSSVEKKLGR
                     SLTFAEREDAIYRIMQILKDRVXRFGLTEPKIVREAGGNKIFLDIPGEKDESRVSTLLS
                     GKGNLTFYVVDDESTSLLHRKILEAGSLFSIPEIQASMNLPDSKQIFPWYVKDSYGVDD
                     ESSVRYYVVDASPENSFDGAHIKDAGVSNDPRTGRDTVAFSLDVDGSEKFFKFTQKNVG
                     KSLAVVMEGKIKSVAGIGYAITGGNVSIQGDSFDKKEAQDLALVFKTAAFPVDIKIDDL
                     RIIGPTLGARTIDLGIKASALALCLVFLFICVYYGLSGVVAGFSLVIYNVFLILAILSA
                     FNFTLTLTSIAGLILTMGMAVDINIVIYERIKEEIREGRRFENAFEAGFKKAFLSIMDA
                     NITTFIAVLFLTLLGTGVIQGFAWSLSVGIVASLFSSLIFSRFILEFIISVRKSKFISI
                     SWSSKYAKSN"
     gene            690885..692645
                     /gene="secD"
                     /locus_tag="BB_0652"
                     /label=secD
                     /db_xref="GeneID:1195504"
     CDS             692629..693528
                     /codon_start=1
                     /gene="secF"
                     /locus_tag="BB_0653"
                     /product="protein translocase subunit SecF"
                     /label=secF
                     /note="identified by match to protein family HMM PF02355;
                     match to protein family HMM TIGR00916; match to protein 
                     family HMM TIGR00966"
                     /db_xref="GeneID:1195505"
                     /protein_id="NP_212787.1"
                     /translation="MQRVINFSKYGSNVLIVSAVLILVGLIYTFFYHGGYNWGIDFSSR
                     VNINLSIEKSNIKENEIKKIFSPIYKTLDVNSIFSPDQNKSEFSIMVKSDVIDYAFKTE
                     VQKTILDKLKETFDANIEVLDSYFIDSSFSSTLRIRSIFLVLGTFILILIYITLRFKLS
                     YAIASILSIFHDIFFIVAFLGVFRIEINSYIIVAILTIIGYSLNDTIIIFDRIRDNVKR
                     LTDNTFLNVLNISISQTLSRTVLTSVTTFVAVFSIYVFTEGSIKDFSLVFMVGVIVGTY
                     SSVFIASPILLNLYKKIK"
     gene            692629..693528
                     /gene="secF"
                     /locus_tag="BB_0653"
                     /label=secF
                     /db_xref="GeneID:1195505"
     CDS             693554..694696
                     /codon_start=1
                     /locus_tag="BB_0654"
                     /product="hypothetical protein"
                     /label=BB_0654
                     /db_xref="GeneID:1195506"
                     /protein_id="NP_212788.1"
                     /translation="MKFFDFGSLGFYRFFDFQKYLNFSIFRYSLINYYSYREQSSLIND
                     ANLLKDKLLFLDKIYRDFNPSINKSWGANKAIFLDTLLIIKNLIRKYHPNSQFLDIHED
                     ELLEDVSCFNKFLDKLKYLNFRVDLKQKIENFEKKSKAPFSCIRIATFFIQEEFLDRLS
                     NSLDFFSNEANSNNLDVINKEINDYYEKVEQIKKSSNIKETHKKFIIDHTKERIDKIMK
                     DHSLDISKLLIKIALLEITIQCFDSYYLNLLEILQILLSINNIIEIGLNELPDAIFNEW
                     NELIYLRRKEFQKFVLISDYVFQKRIVSTINSGNWKFAFFTLAPRQGDVFQFSVDIAKN
                     FDNIEDGIKEYESKINKFNEYRSGWEANLKNFGHLFSETL"
     gene            693554..694696
                     /locus_tag="BB_0654"
                     /label=BB_0654
                     /db_xref="GeneID:1195506"
     CDS             complement(694693..695523)
                     /codon_start=1
                     /locus_tag="BB_0655"
                     /product="heat shock protein"
                     /label=BB_0655
                     /note="identified by match to protein family HMM PF00226;
                     match to protein family HMM PF01556"
                     /db_xref="GeneID:1195507"
                     /protein_id="NP_212789.1"
                     /translation="MTKDYYNILGIQKNASNEEIKKAYKKLAIKYHPDKNKGNKIAEEK
                     FKEINEAYEILSSPDKKRNYDSLGNTNFNGNNDHFEREFSSTRFGNFEDLDFFSKIFGG
                     SSRKTADREIIINISLYDAYMGSKKIILINNKKIEVIIPKGTLETTTIKINNKGPINPI
                     SGIKGSLIVKFNISSYKNFKLNGKTLETTIEVYPWEIALGCEKLFETIEGKKIKLKIPS
                     DAKNGEILNLKGLGMPIIGSSSKRDLKVTLIVKIPKIINNEVKTIYERLKEIYS"
     gene            complement(694693..695523)
                     /locus_tag="BB_0655"
                     /label=BB_0655
                     /db_xref="GeneID:1195507"
     CDS             695631..696764
                     /codon_start=1
                     /locus_tag="BB_0656"
                     /product="oxygen-independent coproporphyrinogen III
                     oxidase"
                     /label=BB_0656
                     /db_xref="GeneID:1195508"
                     /protein_id="NP_212790.1"
                     /translation="MRVDLLPLVELSLYINLSFCCKDFSIFNRILEELKCHLILLGHPI
                     IKTLYIKHVDFCLSRQDNLKFIFTSLSKYINLELLEEFTLEIIPGYVDFEKFKLLDEFC
                     ITRINLNVQSFSLEFRKIVGIPEISYKKLNILINNIRKFPFDLNIDMTVNMPLQKKSHL
                     KRDLKELLSYMPEHICFSDFICEEEGFVLRDFDNSIDSEKLWFCALECLESNGYINYEI
                     TNFALKGHESRHNKLNWELKPHLGLGLYAVSLLFCNDKNNNVRALIRKTGSFVKANNHL
                     VTFELLEDLEFFVYHFIQGLGTIQGVSLRALRLRFEYNEKQFFQFINYCSTLSKKFVFD
                     DNIMLLKGRERFKLNFYLVKIINHFNDNFFKVKLRLP"
     gene            695631..696764
                     /locus_tag="BB_0656"
                     /label=BB_0656
                     /db_xref="GeneID:1195508"
     CDS             complement(696751..697437)
                     /codon_start=1
                     /gene="rpiA"
                     /locus_tag="BB_0657"
                     /product="ribose 5-phosphate isomerase A"
                     /label=rpiA
                     /note="identified by match to protein family HMM PF06026;
                     match to protein family HMM TIGR00021"
                     /db_xref="GeneID:1195509"
                     /protein_id="NP_212791.1"
                     /translation="MENQKILVAKHAIDHYIKSNMNLGIGTGTTIYYAIKYLSEKIKSG
                     SLKNLKFYTTSSDTKYLLSKEQIPYESNFSKLNKNLDIAIDGADEILLEKKSLIKGMGG
                     AHLMEKVIAYNSETLLIIADETKIVKKLGTKMPIPIEVAQNAVGFIMTRLEEMNLEATL
                     RICKEKKGPTITDNNNYILDVKMHVENPEGTEKYFKLFPGILEIGIFNHKNTRIVYYQD
                     KQIKEA"
     gene            complement(696751..697437)
                     /gene="rpiA"
                     /locus_tag="BB_0657"
                     /label=rpiA
                     /db_xref="GeneID:1195509"
     CDS             697586..698332
                     /codon_start=1
                     /locus_tag="BB_0658"
                     /product="2,3-bisphosphoglycerate-dependent
                     phosphoglycerate mutase"
                     /label=BB_0658
                     /note="identified by match to protein family HMM PF00300;
                     match to protein family HMM TIGR01258"
                     /db_xref="GeneID:1195510"
                     /protein_id="NP_212792.2"
                     /translation="MYKLVLVRHGESEWNKENLFTGWTDVKLSDKGIDEAVEAGLLLKQ
                     EGYSFDIAFSSLLSRANDTLNIILRELGQSYISVKKTWRLNERHYGALQGLNKSETAAK
                     YGEDKVLIWRRSYDVPPMSLDESDDRHPIKDPRYKHIPKRELPSTECLKDTVARVIPYW
                     TDEIAKEVLEGKKVIVAAHGNSLRALVKYFDNLSEEDVLKLNIPTGIPLVYELDKDLNP
                     IKHYYLGDESKIKKAMESVASQGKLK"
     gene            697586..698332
                     /locus_tag="BB_0658"
                     /label=BB_0658
                     /db_xref="GeneID:1195510"
     CDS             complement(698400..699965)
                     /codon_start=1
                     /gene="lysS"
                     /locus_tag="BB_0659"
                     /product="lysine--tRNA ligase"
                     /EC_number="6.1.1.6"
                     /label=lysS
                     /note="lysyl-tRNA synthetase"
                     /db_xref="GeneID:1195511"
                     /experiment="DESCRIPTION:Gene expression[PMID:9405621]"
                     /protein_id="NP_212793.1"
                     /translation="MKTAHWADFYAEKIKKEKGPKNLYTVASGITPSGTVHIGNFREVI
                     SVDLVARALRDSGSKVRFIYSWDNYDVFRKVPKNMPEQELLTTYLRQAITRVPDTRSHK
                     TSYARANEIEFEKYLPVVGINPEFIDQSKQYTSNAYASQIKFALDHKKELSEALNEYRT
                     SKLEENWYPISVFCTKCNRDTTTVNNYDNHYSVEYSCECGNQESLDIRTTWAIKLPWRI
                     DWPMRWKYEKVDFEPAGKDHHSSGGSFDTSKNIVKIFQGSPPVTFQYDFISIKGRGGKI
                     SSSSGDVISLKDVLEVYTPEVTRFLFAATKPNTEFSISFDLDVIKIYEDYDKFERIYYG
                     VEDVKEEKKRAFKRIYELSQPYMPSKRIPYQVGFRHLSVISQIFENNINKILNYLKNVQ
                     EDQKDKLINKINCAINWIRDFAPEDFKFSLRSKFDNMEILEENSKKAINELLDFLKKNF
                     EVATEQDIQNEIYKISRENNIEPALFFKQIYKILIDKEKGPKLAGFIKIIGIDRFEKIT
                     SKYV"
     gene            complement(698400..699965)
                     /gene="lysS"
                     /locus_tag="BB_0659"
                     /label=lysS
                     /db_xref="GeneID:1195511"
     CDS             complement(700052..700924)
                     /codon_start=1
                     /gene="era"
                     /locus_tag="BB_0660"
                     /product="GTPase Era"
                     /label=era
                     /note="identified by match to protein family HMM PF01926;
                     match to protein family HMM PF07650; match to protein 
                     family HMM TIGR00231; match to protein family HMM 
                     TIGR00436"
                     /db_xref="GeneID:1195512"
                     /protein_id="NP_212794.1"
                     /translation="MKSGFAAILGRPSTGKSTLLNSICGHKISIISPIPQTTRNNIKGI
                     FTDDRGQIIFIDTPGFHLSKKKFNIAMMKNIHSSIGEVELILYIIDIQDKPGEEENKML
                     EIIKNSKIKFLVILNKIDLKNTKIKEITQFLKEKGIEDSNIIKISAEKKINTEELKNKI
                     YENFSEGPLYYPQEYYTDQEINFRISEIIREKAIENLKEELPYSLYVDIDTLENKKGSL
                     FIRANIFVANESQKGIIVGKNGKEIKSIGERARKTIAKIFETKCNLFLQVKLKKNWNKE
                     DKLIKRLIN"
     gene            complement(700052..700924)
                     /gene="era"
                     /locus_tag="BB_0660"
                     /label=era
                     /db_xref="GeneID:1195512"
     CDS             701029..701385
                     /codon_start=1
                     /locus_tag="BB_0661"
                     /product="hypothetical protein"
                     /label=BB_0661
                     /db_xref="GeneID:1195513"
                     /protein_id="NP_212795.2"
                     /translation="MAKVNFEVFCEQCGEKVGLNRSVCPNCAAKLGDIECPNCRHVGPV
                     SAFGEGCPNCHYSPFQELKEKPFKRKERARMVSDRAASKTFVRLFHFGINIDILLYLFS
                     SFLFVILFLYIVYG"
     gene            701029..701385
                     /locus_tag="BB_0661"
                     /label=BB_0661
                     /db_xref="GeneID:1195513"
     CDS             701395..701805
                     /codon_start=1
                     /locus_tag="BB_0662"
                     /product="hypothetical protein"
                     /label=BB_0662
                     /db_xref="GeneID:1195514"
                     /protein_id="NP_212796.1"
                     /translation="MGITVFYLFSIFASFVLGSSMDSVKENVLKSTIFYYDVEEVEFPY
                     ARKQTLQFIAKTHLKYAVFNFDKNKMFSYTFVFDKKLISQYAIFIEVKKKFGEATLVTP
                     LNYLWDLGDSIIVLNKNILRITLKSYISNYNK"
     gene            701395..701805
                     /locus_tag="BB_0662"
                     /label=BB_0662
                     /db_xref="GeneID:1195514"
     CDS             701825..702274
                     /codon_start=1
                     /locus_tag="BB_0663"
                     /product="hypothetical protein"
                     /label=BB_0663
                     /note="identified by match to protein family HMM PF02643"
                     /db_xref="GeneID:1195515"
                     /protein_id="NP_212797.1"
                     /translation="MKKILKRFLFLVLSMSFLSFADHFYDKEIMINGVKFFVKIASNEL
                     DRAKGYMGAQKVEYGNGMLFVFKKDQNLSFWMENTPLLLEIAYIDSSGIIKEIYDLEPY
                     SRANVNSLYKVRYALELPRGSFSKFQIKIGDKVHFCFDVNSLLVE"
     gene            701825..702274
                     /locus_tag="BB_0663"
                     /label=BB_0663
                     /db_xref="GeneID:1195515"
     CDS             complement(702283..702951)
                     /codon_start=1
                     /locus_tag="BB_0664"
                     /product="lipoprotein"
                     /label=BB_0664
                     /db_xref="GeneID:1195516"
                     /protein_id="NP_212798.2"
                     /translation="MLIARIMNINTLFYGMIIIIFALISCNHKNIQYDKRIKKFLDKNK
                     IEYKIDSENDFIAFKDINNNEKEEVIIRSRLNSYKNSKIREIFGIVKVFDINTPKIKEI
                     SDSLMSDSYNNRVFGSWEIIHNAERGINSLVYIVKAEEFANDTFLLDAIDEIASTISIF
                     KKIITTNNENIDNNEENNNTNESNEQPTLKQEKTNSTKESNNELKEDQIEEELQEIKAQ
                     "
     gene            complement(702283..702951)
                     /locus_tag="BB_0664"
                     /label=BB_0664
                     /db_xref="GeneID:1195516"
     CDS             703009..703968
                     /codon_start=1
                     /locus_tag="BB_0665"
                     /product="hypothetical protein"
                     /label=BB_0665
                     /db_xref="GeneID:1195517"
                     /protein_id="NP_212799.1"
                     /translation="MRLPGSGYSYTVIQSKNNYSQKSSFGISFVILSRGTKIFREDLFE
                     FLSNFDFIREIISIEKQSNRSSLQFISESYGKLKFILLSDDLNSGEKVNLAMKESSCDF
                     VFVLQSDMYLLNPFWIPNIFDEIVKKNVLLVGGEFFDKEEEMIPSIFLPSIDKKQKFKV
                     ILVNSEKDYEKTLITMDYCGLYSKEKFLQLGGFDARIQNEYFQRIDFGLRAIYFGEHVY
                     IYRKLRIQYTALNSPENLTKSKSFLIFLLKNYVPIFVGNGVVFSFLRFCKICLKYKINP
                     FLFQKEFKEIKGEITKNSLRFKGDLKSAIELWENDIID"
     gene            703009..703968
                     /locus_tag="BB_0665"
                     /label=BB_0665
                     /db_xref="GeneID:1195517"
     CDS             703961..704959
                     /codon_start=1
                     /locus_tag="BB_0666"
                     /product="N-acetylmuramoyl-L-alanine amidase
                     domain-containing protein"
                     /label=BB_0666
                     /note="identified by match to protein family HMM PF01520"
                     /db_xref="GeneID:1195518"
                     /protein_id="NP_212800.2"
                     /translation="MIDLILFSYLSLYSKTPDYLNVLDFFDTNVFRFDFNIENDVFTIE
                     NDKGYLKFRVGFEYALTSSGYYMFVDPIIDIRGEILISQKVLKQIENYFSSLKDYNKPR
                     ITSIIIDPGHGGHDTGAVVTLKINGYDVVLQEKDFALTYSIYLSKILSNYFVNKNILLT
                     RINDVYLTLKERSEFANAIKPNFPNNVIFLSIHANDAPNGEARGVEFWYLPKDSKREVI
                     KDFKGYDIKGNRYLSELNDILDIKYKYESKRLAEILYKVFKNELSETNIRPIRKEQWFV
                     IKNSSMPAVLIEMGFLSNILDAKLILDYNYMSKFNILILKALMEFINFYEK"
     gene            703961..704959
                     /locus_tag="BB_0666"
                     /label=BB_0666
                     /db_xref="GeneID:1195518"
     CDS             704949..705500
                     /codon_start=1
                     /locus_tag="BB_0667"
                     /product="hypothetical protein"
                     /label=BB_0667
                     /db_xref="GeneID:1195519"
                     /protein_id="NP_212801.1"
                     /translation="MKNNISDIFFKYNVVIYKFLNSKKEHMIRVLLGSLAVSFLFSICM
                     VFLNYDNLFSKKVFYFHSSKGFVANLRYLRDEQNLKDNLDLLVKDFLLGSNEGFSFGFL
                     LSDSRFLYSFLKNGVYYVNLSREFYDSFNNGDYNESNESFDVKVNLFAMSLIKTMRFNY
                     PGKIKKIVILVEGCILKEQS"
     gene            704949..705500
                     /locus_tag="BB_0667"
                     /label=BB_0667
                     /db_xref="GeneID:1195519"
     CDS             705580..706605
                     /codon_start=1
                     /locus_tag="BB_0668"
                     /product="flagellar filament outer layer protein"
                     /label=BB_0668
                     /note="identified by match to protein family HMM PF04620"
                     /db_xref="GeneID:1195520"
                     /experiment="DESCRIPTION:Gene expression[PMID:8990312]"
                     /protein_id="NP_212802.2"
                     /translation="MKRKAKSILFFLLSTVLFAQETDGLAEGSKRAEPGELVLDFAELA
                     RDPSSTRLDLTNYVDYVYSGASGIVKPEDMVVDLGINNWSVLLTPSARLQAYVKNSVVA
                     PAVVKSESKRYAGDTILGVRVLFPSYSQSSAMIMPPFKIPFYSGESGNQFLGKGLIDNI
                     KTMKEIKVSVYSLGYEIDLEVLFEDMNGMEYAYSMGTLKFKGWADLIWSNPNYIPNISS
                     RIIKDDVPNYPLASSKMRFKAFRVSKSHSSKEQNFIFYVKDLRVLYDKLSVSIDSDIDS
                     ESVFKVYETSGTESLRKLKAHETFKRVLKLREKISMPEGSFQNFVEKIESEKPEESSPK
                     N"
     gene            705580..706605
                     /locus_tag="BB_0668"
                     /label=BB_0668
                     /db_xref="GeneID:1195520"
     CDS             706673..709267
                     /codon_start=1
                     /locus_tag="BB_0669"
                     /product="chemotaxis protein CheA"
                     /label=BB_0669
                     /note="identified by match to protein family HMM PF01584;
                     match to protein family HMM PF01627; match to protein 
                     family HMM PF02518; match to protein family HMM PF02895; 
                     match to protein family HMM PF07194"
                     /db_xref="GeneID:1195521"
                     /protein_id="NP_212803.1"
                     /translation="MEILDLENEELLGVFFEEAQNLVDILEENIMSLEDDPNNSDTIDE
                     IFRAAHTLKGSSASLDMMELSDFTHIVEDVFDAIRDGKVNINNDLVDLLLSSLDVIKEM
                     LALRIDGKVYLNDISDLKSKLKQFLVIDDQTFIKRFDGNSIKNNFCLSESDLEEIREGL
                     GIGQKVLRISVVFNSNSNSEVENSGLKIFNILKNLGSVLHTIPKYEQIIEDKFLKRVDY
                     YLIYSDIEGVKKSLDSLNLIESYLVDEFNVKEELKKLADEEIKDVDLDSNFVLNDNFDF
                     TEDEISDLLLEVENQKLFKVRLDFVKDNPMATISGLQMLQALKSLGKIFKSIPDSSELL
                     ADKFFDFVIYYLISNTSEESIAKKINLPDVVSHFEIKNVNLESLKSVRLKEDDEAPFKE
                     NKNIKKNSPISVNLIRIDSKKIDYILNLVSEAVISKSSYNQINSEMITLFYNFNYFYDY
                     QESFQRNFLIDLKIVFKDAGLTLEDEIESHINSLMSFKMEKALKDISELRNSFFRLLQN
                     FKMTSGRLSRIITDLHESVLKTRMLPISNIFSRFTRVVRDLSKKLNKIVNLKMEGEETE
                     LDKSVIDDLVDPLMHCVRNSMDHGLETVEERVKRGKSKAGTIILRAKNEGNVISIEIED
                     DGIGIDPKVIRRKLIEKGTIKEDAIYSDFELINLIFAPGFSTAVQVTDLSGRGVGLDVV
                     KKSIEKLNGTILVESEIGLGTIFKIKLPLTLVIIQGLLVKSGSETYVIPLNNVLETHRI
                     TEHDIKLLENYHEVYNLRDEVISVLRLDKLFNITRDDSLIEKFLIVVNTSNMKIAIVVD
                     SILGEEDFVVKPIKDKFSSSAGIVGATTLGNGKVVLIIDVFKLFDLQKDTKE"
     gene            706673..709267
                     /locus_tag="BB_0669"
                     /label=BB_0669
                     /db_xref="GeneID:1195521"
     CDS             709274..710674
                     /codon_start=1
                     /locus_tag="BB_0670"
                     /product="purine-binding chemotaxis protein"
                     /label=BB_0670
                     /note="identified by match to protein family HMM PF01584;
                     match to protein family HMM PF01739; match to protein 
                     family HMM PF03705"
                     /db_xref="GeneID:1195522"
                     /protein_id="NP_212804.1"
                     /translation="MQIKEIYFGPKILDDKNSNSKLTNFDFKVVSFELGSDHYLVDIMQ
                     VKEIRKSSNFTYVPNAKKYVAGLDNLRGEIIPIIDLRIMFNLEFNKKDIEDIMVLKNED
                     LLIGVIVDKINNVFSIDSSLIQDPHPVLSQDSLINYIKGVVDYNEKLYILLNVFKIFNY
                     GEEEKLLKPGQNFVEKSDFVSDCDNLDILENSKNDFSNKVSSKNDGNNENSTLNNTAAF
                     NLENIKKNLLKYSFNASLVNDVFLEKVGVKFNMVDTDYLPCDSFLNEFYSKSSGNLWGA
                     DCLEEFKNEIVESRLSFMNNLNSIFNVLEIGCGSGKETMALANALSEYYVKPFKLTAID
                     NDLSKVVETSRLVFSESEIGISEIYSRNSFEQSPGVYKFKSEILSNVLFEYSDALFSDL
                     PDNLGMVFLKDVLCFLDSKDQILILNIIASKAIKGALLVLGDNEELKNNDVFIKEKSTK
                     YFNLYRKV"
     gene            709274..710674
                     /locus_tag="BB_0670"
                     /label=BB_0670
                     /db_xref="GeneID:1195522"
     CDS             710686..711171
                     /codon_start=1
                     /locus_tag="BB_0671"
                     /product="chemotaxis protein CheX"
                     /label=BB_0671
                     /note="identified by match to protein family HMM PF04509"
                     /db_xref="GeneID:1195523"
                     /experiment="EXISTENCE:Protein
                     crystalography[PMID:20080618]"
                     /protein_id="NP_212805.1"
                     /translation="MRIDYIEPFLDAASSVLRDMLLVENIEMGKPGLKSINQKIKGVSV
                     IVGLAGSVEGSIIIDMDIETALFVASKLNFEEYDDFDDEETKEMVAATLTEVGNIIAGN
                     FVTTLHAKGFVFDITPPAFIYGENMKISNKGSEALIVPFSLPDGKIIEVNIAIRERV"
     gene            710686..711171
                     /locus_tag="BB_0671"
                     /label=BB_0671
                     /db_xref="GeneID:1195523"
     CDS             711211..711651
                     /codon_start=1
                     /locus_tag="BB_0672"
                     /product="chemotaxis protein CheY"
                     /label=BB_0672
                     /note="identified by match to protein family HMM PF00072"
                     /db_xref="GeneID:1195524"
                     /experiment="EXISTENCE:Protein
                     crystalography[PMID:20080618]"
                     /protein_id="NP_212806.1"
                     /translation="MIQKTTIAADSSSKPRGINYDTGIPFNVLIVDDSVFTVKQLTQIF
                     TSEGFNIIDTAADGEEAVIKYKNHYPNIDIVTLDITMPKMDGITCLSNIMEFDKNARVI
                     MISALGKEQLVKDCLIKGAKTFIVKPLDRAKVLQRVMSVFVK"
     gene            711211..711651
                     /locus_tag="BB_0672"
                     /label=BB_0672
                     /db_xref="GeneID:1195524"
     CDS             complement(711692..712207)
                     /codon_start=1
                     /locus_tag="BB_0673"
                     /product="hypothetical protein"
                     /label=BB_0673
                     /db_xref="GeneID:1195525"
                     /protein_id="NP_212807.1"
                     /translation="MKIQIIIMLLALLDFPLNARLLDISIEKRADEEIKKYSSYNLILE
                     KEYYTNFPTSEIEKNIYKLTEHFVKSIMLNKTNYSLLNSNYKEANKYLIQSELIDKKFL
                     KYKIFKIKNINGIFKSHSLIYTKKGFYKLELYIENNAEPLKIFNLNITYFLKNLDKISN
                     EMIFFPRE"
     gene            complement(711692..712207)
                     /locus_tag="BB_0673"
                     /label=BB_0673
                     /db_xref="GeneID:1195525"
     CDS             complement(712204..713250)
                     /codon_start=1
                     /locus_tag="BB_0674"
                     /product="membrane protein"
                     /label=BB_0674
                     /db_xref="GeneID:1195526"
                     /protein_id="NP_212808.1"
                     /translation="MVKKFSIFLKAIIIFSIFELLIEELSIILFLPYKIRFALIFLGFL
                     FDTIFIFIFLYKITKAYLSQRLEIYVRNNLFFDIIHCLIPLAFYSSYQLKNIIVAHETI
                     LNPIMLSLFKLRFLRLLRFNDLIIEIYYNSKEKNLILIAFARTFSMSLLIPFTFFIIIS
                     SSKIVNSIPEKQEFNIIKNISIINEKAYIKEKYPFILIIKEKDDIIYSKSDEIFVYYSP
                     SEYRVIEMEKTKFYIDKYLQRKSDSILGIFLFTLFASFTIFLMNFYKFFKASFLNPIIL
                     MTKILQDPLEYRKIQIPFTLSEEKVYELAKSFNNLLLKEKLNSKRKSKIPLEIEKVKKI
                     INKNQEIK"
     gene            complement(712204..713250)
                     /locus_tag="BB_0674"
                     /label=BB_0674
                     /db_xref="GeneID:1195526"
     CDS             complement(713244..714107)
                     /codon_start=1
                     /locus_tag="BB_0675"
                     /product="hypothetical protein"
                     /label=BB_0675
                     /db_xref="GeneID:1195527"
                     /protein_id="NP_212809.1"
                     /translation="MNTKPYFPYLYHYLFNHESIKSLSAIEKEIEILNYLKENKKTIAT
                     FIKNDFESEIKDLIQYVKDKTDIMITPFVLSGIEAIDFNIVKPLFSKELTKNDLNLIFN
                     FVKVNSSLRKEFFYNFNTISNGYITFYINKLFEGKNSYTIYLIQKENKALYSSDIIKNY
                     IKILLLLKVLVIKYCFEKGIELTTKNIESTSKAISNDTDFLDEKTAKLIIESFFKYETL
                     QTMSPISTLIAIFSARARTPKYKNNPVKGFIGYDESWFSIKQSGSREYDSRIIKELSEI
                     AKVNKW"
     gene            complement(713244..714107)
                     /locus_tag="BB_0675"
                     /label=BB_0675
                     /db_xref="GeneID:1195527"
     CDS             complement(714104..714766)
                     /codon_start=1
                     /locus_tag="BB_0676"
                     /product="phosphoglycolate phosphatase"
                     /label=BB_0676
                     /note="identified by match to protein family HMM PF00702;
                     match to protein family HMM TIGR01549"
                     /db_xref="GeneID:1195528"
                     /protein_id="NP_212810.1"
                     /translation="MKIKACIFDMDGTLVNSIMDIAFSMNSALSNLGYSKIELSKFNAL
                     VGRGFNKFVIDTLKLLSLEHDNPNLQEKLYKEFVKEYNKNLSFQTKPYENIKPLLETMN
                     KLNIPIGILSNKNHEELINLVKNIFGNILFFEIRGYSKNFPPKPDPENALDMILELNAQ
                     KEEIAYIGDSDVDMLTALNAGFMPIGVSWGFRSVQELKESGAKHIIHNPLELLDLIK"
     gene            complement(714104..714766)
                     /locus_tag="BB_0676"
                     /label=BB_0676
                     /db_xref="GeneID:1195528"
     CDS             715009..716619
                     /codon_start=1
                     /gene="rbsA"
                     /locus_tag="BB_0677"
                     /product="sugar ABC transporter ATP-binding protein"
                     /label=rbsA
                     /note="identified by match to protein family HMM PF00005"
                     /db_xref="GeneID:1195529"
                     /protein_id="NP_212811.1"
                     /translation="MKEDVLVLENITKKYGDFVANDNVSIKFKAGEVHAILGENGAGKT
                     TLMKTIYGIHQVNSGRIILKGQEINFKDSSEAIRNGIGMVFQHFMLIPQFTAVQNIILG
                     YENSKFGFLDYKQARKKISSLSEKYGLKIDLEKRVEDLSVGMEQKIEILKVLYRNADII
                     IFDEPTAVLAPSEVDDFINILKVLAQEGHTVILITHKIKEIRSIAKKCTIMRLGKVVKT
                     VNIADIDDKDLTKLMIGKEVALRSSKIKFENHFNILEIKNLSVKDERGVLKVKDVNLDL
                     RNGEILGISGIEGSGQEDLVDAILGLKSIFKGDILKKNSSGNLESLKGLTIKQRIDKKI
                     GNIPSDRQKHGLILEFNVMQNIGLKSFDNPDYLRLKTIHLKSNFDLKFNFFNFIKRQFN
                     KFKKQFVGFDLNILRKLSNQLVSHFDIRPRDILSKVKHLSGGNQQKVIVAREISLEPDI
                     LLAIQPTRGLDVGAVENIYKRIIEQRDAGRSVLLVSLELDELVNVCDRIAVMHGGRIVG
                     ILEDNFDIDVIGKMMIGLS"
     gene            715009..716619
                     /gene="rbsA"
                     /locus_tag="BB_0677"
                     /label=rbsA
                     /db_xref="GeneID:1195529"
     CDS             716620..717771
                     /codon_start=1
                     /locus_tag="BB_0678"
                     /product="sugar ABC transporter permease"
                     /label=BB_0678
                     /note="identified by match to protein family HMM PF02653"
                     /db_xref="GeneID:1195530"
                     /protein_id="NP_212812.1"
                     /translation="MTISKNVFSKFILKFLNSSAFVSVFALFVGFLIVGLVVMGLGHSP
                     FRMYFIILEIIFSSPKHLGYVLSYSAPLIFTGLSIGISLKAGLFNIGVEGQFILGSIVA
                     LIASVLLDLPPILHVITIFIITFLASGSLGILIGYLKAKFNISEVISGIMFNWILFHLN
                     NIILDFSFIKRDNSDFSKPIKESAYIDFLASWKLSPEGLAYRSSHPFVNELLKAPLHFG
                     IILGIIFAILIWFLLNKTIIGFKINATGSNIEASRCMGINVKAVLIFSMFLSAAVAGLA
                     GAIQLMGVNKAIFKLSYMQGIGFNGIAASLMGNNSPIGIIFSSILFSILLYGSSRVQSL
                     MGLPSSIVSLMMGIIVLVISASYFLNKIVLKGVKRVKYNNILD"
     gene            716620..717771
                     /locus_tag="BB_0678"
                     /label=BB_0678
                     /db_xref="GeneID:1195530"
     CDS             717743..718669
                     /codon_start=1
                     /locus_tag="BB_0679"
                     /product="ribose/galactose ABC transporter permease"
                     /label=BB_0679
                     /note="identified by match to protein family HMM PF02653"
                     /db_xref="GeneID:1195531"
                     /protein_id="NP_212813.2"
                     /translation="MSNIIIFLISETLINSQTLILAGLGGLISEKSGIINIGLEGIMTI
                     GAFSGATVAYFTNDPLFSIFAGGLAGLVLAILHAVFTIFLKSDQIITGMALNFLGPAIA
                     VFISTLIFSSISTPPIEIKLPILFDGILNKTSFIFQIFGKRYSVYIAILSVVLFHIVFK
                     YTKIGLRINASGENPEVLESVGVSVNKIRFFCVLLSGFLAGVSGAVLTTVVASSYVQGV
                     TGGQGFIAIVMLIFGKWTPLGVLIGSFLFSFVKTLAIVLAQLPFFSLIMPPKMLVITPY
                     LIIILSLIFFSKKNYAPKFLGITYKKH"
     gene            717743..718669
                     /locus_tag="BB_0679"
                     /label=BB_0679
                     /db_xref="GeneID:1195531"
     CDS             718827..721088
                     /codon_start=1
                     /locus_tag="BB_0680"
                     /product="methyl-accepting chemotaxis protein"
                     /label=BB_0680
                     /note="identified by match to protein family HMM PF00015;
                     match to protein family HMM PF00672"
                     /db_xref="GeneID:1195532"
                     /protein_id="NP_212814.1"
                     /translation="MLLKLKYRFVGFLLLFLIFILLLFSTIFNFVLCGYLEDYYKQLTR
                     AQVRRAAFSLQSFLDTLHVIINGAASNLALETISEFAMSENRGKDFSESELIDLRKNPK
                     FVIDSVKVSKKYRQYLYNFMANLKNDTLFEEFAFFDFEGRVIVSTRHENNMDFGHSEAN
                     TNYFKKAVEDYRQNQLKFIGWYSNLSEGISAEVAIRSKQSEKKAFAIIVPVYSPEDKLV
                     CGYLAGYLLNDIVADSFDRFRFGFYKRGNFIYVDPNNIAVNPFEEYNETSRVSSKFLNV
                     LKDVFSKPPFPSNIASEVSVYTIDRILLSEMGEDCYYAMLPISSKLGEKSGVLIARLPY
                     KDIYGVISSLRFQYILYSVLGIIALSIVLSIRIDRIISFRLNAIRVLVQDMVKGNLDKD
                     YALDDDENTLDELGMLSLQVVKMKKAISVAISSVLRNISYVNKASLEVASSSQNLSSSA
                     LQQASALEEMSANVEQIASGVNMSANNSYETEQIALKTNENSQIGGRAVEESVIAMQDI
                     VEKVSVIEEIARKTNLLALNAAIEAARAGDEGKGFAVVASEIRKLADLSKISALEIGEL
                     VEDNSKVATEAGVIFKEMLPEIEETANLVKKISEGSSKQSDQIAQFKMALDQVGEVVQS
                     SASSSEQLSSMSDKMLEKSKELRKSVLFFKIKDSKIENPENDDYDFRLIDCPENSFKDE
                     NQNLKSNGISTSNASGHNNYSLDIESESSVRTINKRVDPKKAIDIADKDLNFDDDFSEF
                     "
     gene            718827..721088
                     /locus_tag="BB_0680"
                     /label=BB_0680
                     /db_xref="GeneID:1195532"
     CDS             721119..723020
                     /codon_start=1
                     /locus_tag="BB_0681"
                     /product="methyl-accepting chemotaxis protein"
                     /label=BB_0681
                     /note="identified by match to protein family HMM PF00015;
                     match to protein family HMM PF00672"
                     /db_xref="GeneID:1195533"
                     /protein_id="NP_212815.2"
                     /translation="MKLKARMLLLVLILIAFFISILFFAFGMLINSKLVDQQFNLMINL
                     IESIKSSFNLYISSMEEKVRVSSMYFNSAEKFNEASKIKSKRLSFISDQSEILIQTGSN
                     MMVTDKEGKIVFTTAVKDNSDFGKSIGDREYFTKLKESNSIVYNSFVMLADPGSIEESL
                     LKDISKIKNKKGQIPYILIGMPLRDFETDNIFGYFMFLYSMDYIYRSFRGINFGILSSG
                     RALAYDTTGRLLVHHVVLPGDILTDISASYSNIIKKTSEDLLQKNKEISTVYYYDPKSN
                     KKYVGISQKVLLNLSNNKFILLMRTSEDDFYYMSRATTIILAISFVFTLLMLAIATLYL
                     VKKLSSSLNKILEYSERLASGNFTADINFGKWDTVELYSLYEGLEQLRTNFSSVAKGVI
                     ENLDYLYENAIQIANASQNLSSGAVEQASTLEQMTANIEQISQGVSENTENAATTEKIA
                     VNTNERTKEGHKSVVKAIEAMTVITEKIGIIDEITRQTNLLALNASIEAARVGEKGKGF
                     EVVAAEVRKLADQSKESAREIIDIANRSLTVASRAGENFEQIVPGMEQTARLVKNISNE
                     SYKQSVQIEQFKNAIEQVSQLVQTTASSSEELSAMSEKMLESVKDLKESVDYFKIEK"
     gene            721119..723020
                     /locus_tag="BB_0681"
                     /label=BB_0681
                     /db_xref="GeneID:1195533"
     CDS             complement(723063..724130)
                     /codon_start=1
                     /gene="trmU"
                     /locus_tag="BB_0682"
                     /product="tRNA-specific 2-thiouridylase MnmA"
                     /EC_number="2.1.1.61"
                     /label=trmU
                     /note="identified by match to protein family HMM PF03054;
                     match to protein family HMM TIGR00420"
                     /db_xref="GeneID:1195534"
                     /protein_id="NP_212816.1"
                     /translation="MKIAVLLSGGVDSSVALYRIINKGYSNIKCYYLKIWVEDELSYIG
                     NCPWQEDLNYVEAICNKFNVPYEIINFQKEYYNKVVSYTIEELKNGNTPSPDIFCNQRI
                     KFGAFFEKINSQYDLVVTGHYAKIQIKESKFLLKQAKDKIKDQSYFLSHLSQKQMSKLY
                     FPLGTLLKSEVRQIAKNINLPNKDRKDSQGICFLGKIKYNEFIKYHLGEKKGNIIEKET
                     GKIIGIHNGYWFFTVGQRRGIKLSNGPWFVIEKDLEKNIIYISHNENYLKQAKRKFLVH
                     EIHWINDTPTNFENFKIKIRHGEKKYSCKLKLITNNLMEISLNKKDQGISPGQFAIFYK
                     NTECLGGAKIFKIIE"
     gene            complement(723063..724130)
                     /gene="trmU"
                     /locus_tag="BB_0682"
                     /label=trmU
                     /db_xref="GeneID:1195534"
     CDS             724224..725447
                     /codon_start=1
                     /locus_tag="BB_0683"
                     /product="3-hydroxy-3-methylglutaryl-CoA synthase"
                     /label=BB_0683
                     /note="identified by match to protein family HMM PF01154;
                     match to protein family HMM PF08540; match to protein 
                     family HMM TIGR01835"
                     /db_xref="GeneID:1195535"
                     /protein_id="NP_212817.1"
                     /translation="MRIGISDIRIFLPLNYLDFSVLLENPLYFSNEVFFKKINRAIDAT
                     LQKGFRFTSPNEDSVTMASSAVKLIFDNNNLDLSKIRILLGGTETGVDHSKAISSYVFG
                     ALKQSGICLGNNFLTFQVQHACAGAAMSLHTVASVLSHSNNSEYGIVFSSDIAHYSNLT
                     TAEITQGAGATAILIEKNPKLLSINLSEFGVYTDDVDDFFRPFGSVEAKVRGQYSVECY
                     NNANENALRDFAFKKQLSMKDLFSNYRFVLHVPFAKMPIDSMHYILKKYYSDDESVRNA
                     YLESIDFYDGVEAAMEVGNLYTGSIFLSLAFYLKRVFSKKDITGEKILFCSYGSGNIMI
                     IYELTIEKSAFDVIKLWDLEGLIKNRNNANFEEYKDFFQNKIIPGESRGFYLKELRNDG
                     YRVYGYRA"
     gene            724224..725447
                     /locus_tag="BB_0683"
                     /label=BB_0683
                     /db_xref="GeneID:1195535"
     CDS             725431..726495
                     /codon_start=1
                     /gene="fni"
                     /locus_tag="BB_0684"
                     /product="isopentenyl-diphosphate delta-isomerase"
                     /label=fni
                     /note="identified by match to protein family HMM TIGR02151"
                     /db_xref="GeneID:1195536"
                     /protein_id="NP_212818.2"
                     /translation="MGIEPNILENKKRHIEICLNKNDVKGGCNFLKFIKLKHNALSDFN
                     FSEINIKEEIFGYNISMPVFISSMTGGSKEGNDFNKSLVRIANYLKIPIGLGSFKLLFK
                     YPEYIRDFTLKRYAHNIPLFANVGAVQIVEFGISKIAEMIKRLEVDAIIVHLNAGQELM
                     KVDGDRNFKGIRESIAKLSDFLSVPLIVKETGFGISPKDVKELFSLGASYVDLAGSGGT
                     NWILVEGMKSNNLNIASCFSDWGIPSVFTLLSIDDSLKANIFASGGYETGMDIAKGIAL
                     GARLIGVAAVVLRAFYDSGEDAVFGLFSDYEHILKMSMFLSGSKSLLEFRNNKYFLSSY
                     LLDELGVFKQFYGT"
     gene            725431..726495
                     /gene="fni"
                     /locus_tag="BB_0684"
                     /label=fni
                     /db_xref="GeneID:1195536"
     CDS             726458..727753
                     /codon_start=1
                     /locus_tag="BB_0685"
                     /product="3-hydroxy-3-methylglutaryl-CoA reductase"
                     /label=BB_0685
                     /note="identified by match to protein family HMM TIGR00532"
                     /db_xref="GeneID:1195537"
                     /protein_id="NP_212819.1"
                     /translation="MNLESLSSFMELSKNFRHKSVLEKRQEIKSFLELSYKDFFYNNAN
                     EDFLFNMIENYIGYLSFPIGIVKNLKINGKYYSLPIATEESSVVAALNFAAKILENADL
                     RYSLGEVLGISQIYIKSEKDLSKIFVDLGDKIKTWIEPLLTNMNQRGGGFRRLSTRHIK
                     ELGIQKLNIYVDTCDAMGANLLNSIAERVAEFIFLEFGYECVLKVLSNDISEFTAKARF
                     VLDFKHLLPGKEDSWNLAKKIELISSIGFYEEERAVTNNKGIMNGITGVCLATFNDTRA
                     LEASVHKFASKSGKYFPLSKFYTTDNALVGEIEIPLQVGTKGGVISFNEASILSFKIMN
                     VNSKSEFIGILSCVGLASNFAALRALAFNGIQKGHMRLHVNKILHLLKTKYNISDFEKD
                     KLLLEMERMNIYSFDFAFKILKKIRLENENKV"
     gene            726458..727753
                     /locus_tag="BB_0685"
                     /label=BB_0685
                     /db_xref="GeneID:1195537"
     CDS             727737..728675
                     /codon_start=1
                     /gene="mvaD"
                     /locus_tag="BB_0686"
                     /product="diphosphomevalonate decarboxylase"
                     /label=mvaD
                     /note="identified by match to protein family HMM PF00288;
                     match to protein family HMM PF08544; match to protein 
                     family HMM TIGR01240"
                     /db_xref="GeneID:1195538"
                     /protein_id="NP_212820.1"
                     /translation="MKIKCKVHASLALIKYWGKKDVFLNIPATSSLAVSVDKFYSISEL
                     ELSNRDEIILNSKPVILKNREKVFFDYARKILNEPNVRFKIKSKNNFPTAAGLASSSSG
                     FASIAACILKYFNKYSCNSASNLARVGSASAARAIYGGFTILKEGSKESFQLRDQSYFN
                     DLRIIFAIIDSNEKELSSRAAMNICKRHKFYYDAWIASSKKIFKDALYFFLKKDFIHFG
                     ATIVKSYQNMFALMFASSIFYFKNSTIDLIRYAADLRNEGIFVFETMDAGPQVKFLCLE
                     ENLNTILKGLKQNFTGIDFIVSKVGCDLEWI"
     gene            727737..728675
                     /gene="mvaD"
                     /locus_tag="BB_0686"
                     /label=mvaD
                     /db_xref="GeneID:1195538"
     CDS             728666..729619
                     /codon_start=1
                     /locus_tag="BB_0687"
                     /product="phosphomevalonate kinase"
                     /label=BB_0687
                     /note="identified by match to protein family HMM PF00288"
                     /db_xref="GeneID:1195539"
                     /protein_id="NP_212821.1"
                     /translation="MDLISFSVPGNLLLMGEYTILEEKGLGLAIAINKRAFFSFKKSDS
                     WRFFSKKKKIDDFSLIENRSDFVFKMFAYLSQNCFFNLENFAYDVYIDTSNFFFNDGTK
                     KGFGSSAVVAIGIVCGLFLIHNATNVVEKGEIFKYCLEAYRYSQGGIGSGYDIATSIFG
                     GVIEFEGGFNPKCRQLGAVEFNDFYLMQGLQAIKTTTSICEYNKHRNSILDFILKCNLE
                     MKKLVLNASNSKSALISSLRRAKELGLAIGEAIGVSAALPSSFDHLLGQCDLIKALGAG
                     NETFLVYRPNIEAFNLSKIISIVLENEGIKFESDKC"
     gene            728666..729619
                     /locus_tag="BB_0687"
                     /label=BB_0687
                     /db_xref="GeneID:1195539"
     CDS             729613..730506
                     /codon_start=1
                     /gene="mvk"
                     /locus_tag="BB_0688"
                     /product="mevalonate kinase"
                     /label=mvk
                     /note="identified by match to protein family HMM PF00288;
                     match to protein family HMM PF08544; match to protein 
                     family HMM TIGR00549"
                     /db_xref="GeneID:1195540"
                     /protein_id="NP_212822.1"
                     /translation="MLRIRKPAKILFLGEHSAVYGFPVIGATVPIYMDLIYSVSKNWKY
                     LGKPSTRLNSLISFIVSNYSKVNPIEFDIISEIPIGVGLGSSASLSLCFAEYITSHFEY
                     KDCNKILLANQIENIFHGKSSGMDIRLIDLNGTFYLEKKENVLHSKKIKDSGFYFLIGA
                     IKRDLTTKEIVVNLKKDLLSNAYLFVFIEKLGLAVSNSYASFQNKDVYSLANEMNIAQC
                     CLKRLGLSNDTLDWLISEGIKLGALSGKLSGAGKGGAFIFLFESLIKANIVQKELNNML
                     KDSKIDLLLKLKVIET"
     gene            729613..730506
                     /gene="mvk"
                     /locus_tag="BB_0688"
                     /label=mvk
                     /db_xref="GeneID:1195540"
     tRNA            complement(730515..730588)
                     /gene="tRNA-Val-1"
                     /locus_tag="BB_t13"
                     /product="tRNA-Val"
                     /label=tRNA-Val-1
                     /db_xref="GeneID:1195541"
     gene            complement(730515..730588)
                     /gene="tRNA-Val-1"
                     /locus_tag="BB_t13"
                     /label=tRNA-Val-1
                     /db_xref="GeneID:1195541"
     CDS             complement(730632..731099)
                     /codon_start=1
                     /locus_tag="BB_0689"
                     /product="hypothetical protein"
                     /label=BB_0689
                     /note="identified by match to protein family HMM PF00188"
                     /db_xref="GeneID:1195542"
                     /protein_id="NP_212823.1"
                     /translation="MKKLIIIFTLFLSQACNLSTMHKIDTKEDMKILYSEIAELRKKLN
                     LNHLEIDDTLEKVAKEYAIKLGENRTITHTLFGTTPMQRIHKYDQSFNLTREILASGIE
                     LNRVVNAWLNSPSHKEALINTDTDKIGGYRLKTTDNIDIFVVLFGKRKYKN"
     gene            complement(730632..731099)
                     /locus_tag="BB_0689"
                     /label=BB_0689
                     /db_xref="GeneID:1195542"
     CDS             731184..731720
                     /codon_start=1
                     /gene="napA"
                     /locus_tag="BB_0690"
                     /product="neutrophil activating protein A (napA)"
                     /label=napA
                     /note="identified by match to protein family HMM PF00210"
                     /db_xref="GeneID:1195543"
                     /protein_id="NP_212824.2"
                     /translation="MEKYLSYIKKDDLDAIQLKLQELLASLHIFYSNLRGIHWNIKDTN
                     FFVIHKKTQKLYEYIEKIIDIVAERSRMLGYDSEFRYSEFMKKSFIKELDIESTSNFLP
                     SMESIVCSLTEILKNIFGMRKLIDTAGDYGTANIMDDIMSDLEKHLWMHKALLENCDCF
                     CHDENESKCCECDAK"
     gene            731184..731720
                     /gene="napA"
                     /locus_tag="BB_0690"
                     /label=napA
                     /db_xref="GeneID:1195543"
     CDS             731794..733803
                     /codon_start=1
                     /gene="fusA"
                     /locus_tag="BB_0691"
                     /product="elongation factor G"
                     /label=fusA
                     /note="identified by match to protein family HMM PF00009;
                     match to protein family HMM PF00679; match to protein 
                     family HMM PF03144; match to protein family HMM PF03764; 
                     match to protein family HMM TIGR00231; match to protein 
                     family HMM TIGR00484"
                     /db_xref="GeneID:1195544"
                     /protein_id="NP_212825.1"
                     /translation="MSIRNIGIMAHIDAGKTTTTERIIYYTGKSHKMGDVDSGNTITDW
                     MPQEQERGITISSAAITCHWKDCQINIIDTPGHVDFTAEVERSLRVLDGGIVIFSAVDG
                     IQAQTETVWKQAEKYEIPRLAYVNKMDRIGADFFKVVGDIENKFKTIPLVLQIPIGNES
                     NFEGVVDIILNKELHFSMENGIPKLTYSQIREEFIEKVILFKKKLIDILSQFSEEITQL
                     FLEDKEIGLDIIKREIRRGTISRFIIPVLMGTSLKNIGIEPLIDSIVDYLPSPFEKSFS
                     AFSLDTNKKILVDPNENKKLSALVFKVQYSSVIASHLYFVRVYSGEINPNKKIINASNG
                     KREKFTKIFRVFSNKNEQIDFVKTGDIGAVLGLKFSVTGDTLVEENNNVLLEAVMFPEP
                     VVLMSVEPERSSDEVRLKEIFEIISKEDPTFSYSESKETGQLIISGMGELHLEIILTRI
                     KDEFNLNVYTGKPQVSYRESAGKIVKEVFEFNNIFAGKNIDFKIGMIIKPLSRGAGNKI
                     DFECGIEPVIKSAILRGITSAFVSGIFGYPIIDINVSIFSIVCGANKISESAFESISGF
                     AFHSIFQKSDPIRLEPIMLLEIRTPIEHTGEIISTLNVMGGVIHSVSNIGEYDLIKSEA
                     AFEKLFGYASILRSSTKGRGSFTMEFSYFKEKLS"
     gene            731794..733803
                     /gene="fusA"
                     /locus_tag="BB_0691"
                     /label=fusA
                     /db_xref="GeneID:1195544"
     CDS             734081..735289
                     /codon_start=1
                     /locus_tag="BB_0693"
                     /product="xylose operon regulatory protein"
                     /label=BB_0693
                     /note="identified by match to protein family HMM PF00480"
                     /db_xref="GeneID:1195546"
                     /protein_id="NP_212827.1"
                     /translation="MQGENMVSIRGGNRRKILLSLKNMQYSRTDLARKLSLTNAAVTIL
                     TNQMIKENLLIEVGSRVSDVKKHGRKEILLDINKDYAYSMGVIISSNYFQIGIANLKCE
                     VLISETHSFEPPVSAYDILEKIKDHMIEIIWKHNFSRDKFIGLGFSITGLIKDKELGIV
                     NDSYGSWIEKDVPVKRILEEYFSLTVYLESYVKNLSLAEFMGKNIDNIMFFDYTDTAEL
                     SIWSGGNVYPGFNNKSGMVSHMIIDYEGEKNCPTCGNKGCVNMLISNFALQRLISKEFM
                     NGEIPELYEKYEGRLKKVTIYDIFSLYEKYDFINKIMQDTVKYLAIIIINIQRMLDFNY
                     LVLYGQSFKLKAFFDLLKEEIKKLNKENIVLKLSSLDTEVSVVGPASSVIFNKFYLTGG
                     DID"
     gene            734081..735289
                     /locus_tag="BB_0693"
                     /label=BB_0693
                     /db_xref="GeneID:1195546"
     CDS             735352..736686
                     /codon_start=1
                     /gene="ffh"
                     /locus_tag="BB_0694"
                     /product="signal recognition particle protein"
                     /label=ffh
                     /note="identified by match to protein family HMM PF00448;
                     match to protein family HMM PF02881; match to protein 
                     family HMM PF02978; match to protein family HMM TIGR00959"
                     /db_xref="GeneID:1195547"
                     /protein_id="NP_212828.2"
                     /translation="MLESLGSNFRNFINYLSGKSTINDKNIAEAIEIIKNSLVDADVNL
                     RVIRRFLNSIIEESKGVKVLRGIDPKSQFIKIVNDNLVKFLGGKNYELSLHPANKQSYI
                     LMLGLQGSGKTTTCAKLSLKLKKENRKVLLVAADTFRAAAVEQLKILGGQVGVPVFSIE
                     GEKDPIKIVKASMKFAESNFFDSVIVDTRGRLEIESLLVEEIKKIKGILRPAETILVVD
                     SMMGQVAVNIAKEFNENVGLTGAIFSKFDSDTRGGAVLSFKSICAVPIKFIGVGEKIED
                     LDSFYPERIASRILGMGDVVSLVEKVQSVVDKEEAIKLEEKINKASFNFEDYLSQFRRI
                     RQVGGFSNFVSFLPGVSKSMLNSNNLNEESFNKEEAIILSMTKKERINPVILNNPSRKK
                     RIAMGSGTTVFDVNKLIKKFSQATLIMKKMKNKDFQNKIASLLGK"
     gene            735352..736686
                     /gene="ffh"
                     /locus_tag="BB_0694"
                     /label=ffh
                     /db_xref="GeneID:1195547"
     CDS             736699..736959
                     /codon_start=1
                     /gene="rpsP"
                     /locus_tag="BB_0695"
                     /product="30S ribosomal protein S16"
                     /label=rpsP
                     /note="identified by match to protein family HMM PF00886;
                     match to protein family HMM TIGR00002"
                     /db_xref="GeneID:1195548"
                     /protein_id="NP_212829.1"
                     /translation="MSVKIRLKRMGAKKRPYYRVVVMNSTSPRDGRAIEELGYYHPVEK
                     QNQIKIKEDRMKDWISKGAILSDTVKMLLNKNNLNAKSQEV"
     gene            736699..736959
                     /gene="rpsP"
                     /locus_tag="BB_0695"
                     /label=rpsP
                     /db_xref="GeneID:1195548"
     CDS             736960..737208
                     /codon_start=1
                     /locus_tag="BB_0696"
                     /product="hypothetical protein"
                     /label=BB_0696
                     /db_xref="GeneID:1195549"
                     /protein_id="NP_212830.1"
                     /translation="MKEYGNEIELIEFIVKSLVDKEDEVKLNVIEGEKSTILELRVSQS
                     DVGKIIGRRGRIARAIRTLLGACAAKTNRRVQLEILD"
     gene            736960..737208
                     /locus_tag="BB_0696"
                     /label=BB_0696
                     /db_xref="GeneID:1195549"
     CDS             737212..737712
                     /codon_start=1
                     /gene="rimM"
                     /locus_tag="BB_0697"
                     /product="ribosome maturation factor RimM"
                     /label=rimM
                     /note="identified by match to protein family HMM PF01782;
                     match to protein family HMM PF05239; match to protein 
                     family HMM TIGR02273"
                     /db_xref="GeneID:1195550"
                     /protein_id="NP_212831.1"
                     /translation="MFIKGVILSSYGVNGYARVKSISNNFCDFINLKNNKVLLKKSNSS
                     SVEVKVVDVNIKGNSLFLKFEEIDTPEAVRPLIGFELWVDDSLASSLKEGEYYLGKLIG
                     YAIVNNNKKLGEVVAFFEYLNSVFLEVRVGIKFFFIPFLSIYIGDINTQEKTIELKVLD
                     LLK"
     gene            737212..737712
                     /gene="rimM"
                     /locus_tag="BB_0697"
                     /label=rimM
                     /db_xref="GeneID:1195550"
     CDS             737709..738428
                     /codon_start=1
                     /gene="trmD"
                     /locus_tag="BB_0698"
                     /product="tRNA (guanine-N(1)-)-methyltransferase"
                     /label=trmD
                     /note="identified by match to protein family HMM PF01746;
                     match to protein family HMM TIGR00088"
                     /db_xref="GeneID:1195551"
                     /protein_id="NP_212832.1"
                     /translation="MKFTVLSLFPAIIKPFFENSIMKKAINKGIVSFELVDVRDFSKDK
                     HKRCDDLPYGGGAGMVLKAEPISFALEHVESAKKTTIFLSPSGIKYSQELAYSLSKREE
                     IVIICGRYEGIDQRIIDLYVDFEISIGDYVLSSGEIAALVLIDSVYRLLDGVINPNSLL
                     EESFGVKNGLLEYPHYTRPYDFKGIKVPEVLLSGHHANIKNWRLVKAREKTKKNRYDLY
                     LKYLEIIGEDNGFDKKN"
     gene            737709..738428
                     /gene="trmD"
                     /locus_tag="BB_0698"
                     /label=trmD
                     /db_xref="GeneID:1195551"
     CDS             738406..738771
                     /codon_start=1
                     /gene="rplS"
                     /locus_tag="BB_0699"
                     /product="50S ribosomal protein L19"
                     /label=rplS
                     /note="identified by match to protein family HMM PF01245;
                     match to protein family HMM TIGR01024"
                     /db_xref="GeneID:1195552"
                     /protein_id="NP_212833.1"
                     /translation="MDLIRKIEAQNKKNEAFVFNVGDTVRVVYKIIEGSNERLQSFEGI
                     VISFQNKGIGKTFLIRKISSGIGVEKIFPVYSPIIEKVEVLRRGKVRRAKLYYMRNRIG
                     KAAMKIKERLTIKKVKH"
     gene            738406..738771
                     /gene="rplS"
                     /locus_tag="BB_0699"
                     /label=rplS
                     /db_xref="GeneID:1195552"
     CDS             739144..739683
                     /codon_start=1
                     /locus_tag="BB_0701"
                     /product="hypothetical protein"
                     /label=BB_0701
                     /db_xref="GeneID:1195554"
                     /protein_id="NP_212835.1"
                     /translation="MKYTQSKFKSSNFQKHNKRFYGFKNKRLNSESKSQNVAPLNSFNN
                     KSTVLNTDKQNVFKGKFRRKSIKFKTRINLDVACAICEKKINDIVYSMSLKVENEDKPV
                     HFDCVINKLTSENNLSSNEKVVYKGAGKFFIVDTSSRGEYLYFKIIKEIEFENLEEQPL
                     WRKKILKDINRGFRLS"
     gene            739144..739683
                     /locus_tag="BB_0701"
                     /label=BB_0701
                     /db_xref="GeneID:1195554"
     CDS             739685..740176
                     /codon_start=1
                     /gene="coaD"
                     /locus_tag="BB_0702"
                     /product="phosphopantetheine adenylyltransferase"
                     /label=coaD
                     /note="identified by match to protein family HMM PF01467;
                     match to protein family HMM TIGR00125; match to protein 
                     family HMM TIGR01510"
                     /db_xref="GeneID:1195555"
                     /protein_id="NP_212836.1"
                     /translation="MRVAVFPGSFDPITWGHIDLIKRSLAIFDKVIVLVAKNKSKKYFL
                     SDIERFSLTKDVISSLNFSNVLVDRYSGFIVDYALINSIKFIVRGIRAFNDFDIEFERY
                     LVNNKLNFEIDTIFLPSSAEHLYVRSDFVKELMLKKDVDLSNFVPELVFNRLKSKFIDK
                     "
     gene            739685..740176
                     /gene="coaD"
                     /locus_tag="BB_0702"
                     /label=coaD
                     /db_xref="GeneID:1195555"
     CDS             740240..740422
                     /codon_start=1
                     /gene="rpmF"
                     /locus_tag="BB_0703"
                     /product="50S ribosomal protein L32"
                     /label=rpmF
                     /note="identified by match to protein family HMM PF01783;
                     match to protein family HMM TIGR01031"
                     /db_xref="GeneID:1195556"
                     /protein_id="NP_212837.1"
                     /translation="MAVPKFKPSKSRSRTRRSINMRKKIPQFQECSNCGNLGVRHRICL
                     KCGYYRNNQYLEIGL"
     gene            740240..740422
                     /gene="rpmF"
                     /locus_tag="BB_0703"
                     /label=rpmF
                     /db_xref="GeneID:1195556"
     CDS             740446..740688
                     /codon_start=1
                     /gene="acpP"
                     /locus_tag="BB_0704"
                     /product="acyl carrier protein"
                     /label=acpP
                     /note="identified by match to protein family HMM PF00550;
                     match to protein family HMM TIGR00517"
                     /db_xref="GeneID:1195557"
                     /experiment="EXISTENCE:Protein
                     crystalography[PMID:21904063]"
                     /protein_id="NP_212838.1"
                     /translation="MDNDEIFSKVRSIISEQLDKKEDEITTDSRFVEDLNADSLDIYEL
                     LYLLEEAFDDKIPENEANEFETVGDVVNFIKKRKG"
     gene            740446..740688
                     /gene="acpP"
                     /locus_tag="BB_0704"
                     /label=acpP
                     /db_xref="GeneID:1195557"
     CDS             740688..741425
                     /codon_start=1
                     /gene="rnc"
                     /locus_tag="BB_0705"
                     /product="ribonuclease III"
                     /label=rnc
                     /note="identified by match to protein family HMM PF00035;
                     match to protein family HMM PF00636; match to protein 
                     family HMM TIGR02191"
                     /db_xref="GeneID:1195558"
                     /protein_id="NP_212839.2"
                     /translation="MKKKSSDFCLCNERKSQLSKFLENLSIDFSNFDLLNTALCHSSYS
                     NELDQKSSNNERLEFLGDSVLNLIITDHLYKTYPNKSEGELSKARSYIVSEDSLSNIAR
                     EINLGSYILLGRGEESNDGRNKKGILADAIEAFVGAIYLDSGFSRATEFVVGLFDMYIR
                     LMFNRGDFKDYKSLLQEYVQKKYKISPSYKLDKEIGPDHDKVFCVELYVGENFISNGKG
                     KSKKEAEMRAAEVALKAMENINL"
     gene            740688..741425
                     /gene="rnc"
                     /locus_tag="BB_0705"
                     /label=rnc
                     /db_xref="GeneID:1195558"
     CDS             complement(741396..742628)
                     /codon_start=1
                     /locus_tag="BB_0706"
                     /product="polynucleotide adenylyltransferase"
                     /label=BB_0706
                     /note="identified by match to protein family HMM PF01743"
                     /db_xref="GeneID:1195559"
                     /protein_id="NP_212840.1"
                     /translation="MNLGKNNPNIIKIGKIFKKNNYEFYLVGGALRDLLLNKQPYDFDF
                     ATNATPEEIITLFPNNIKTGIKHGTIGIIFNKKIFEITTYRIEKEYENNRAPKQVEYTK
                     NLLKDLERRDFTINAIAMDIFNFNIIDCYNGKKDLNKKIIRCIGNPNKRLEEDALRILR
                     AARFSSTLNFNIEKNTLISMKYKKENILMISKERIKNEFHKLLEGINIQKGIYYLKKVD
                     FFKNFFNLEIKTKVIKKIALLDKNKFYLKAITILTIKKPIKELKEKLTLLKFSNKEIKL
                     ILFYRGIIDNNNIFNVKKLSDIRYLLSKSTREHYKEIIDIYKALKGKNKRYLFIIKNIK
                     RKKLLKNPLSLKDLKINGKDIQNLEQIENKNIGKILNMLLRCVIENPKLNTKNYLIKKI
                     KTLKVNVFHSF"
     gene            complement(741396..742628)
                     /locus_tag="BB_0706"
                     /label=BB_0706
                     /db_xref="GeneID:1195559"
     CDS             742744..744516
                     /codon_start=1
                     /locus_tag="BB_0707"
                     /product="hypothetical protein"
                     /label=BB_0707
                     /db_xref="GeneID:1195560"
                     /protein_id="NP_212841.2"
                     /translation="MSGNNNSVYNSIGQLSKETKDRLMNDIRKSLGLNSSDFVLPNSSN
                     EPYVDSQLEKFLSGRLMEESFLIRMWLTILNFFQKDKSKEDIYKAYVIKNLENQINEMC
                     KNPVIDFKRECLHVGFVEMFFSVCRYSMELKEFFRKLEKGGIVVEQTILEIIQSKVLNS
                     KNNLEDFLDEGEYELFLKKEKTQNDLEESLKVKINEYINSIPSSTYKIVSDMFEFYYVF
                     NSLAFFPYKSFFSFFNVDLLDSAENISIVDFEVGFGTSFSSVSKYLNSFFDILYTLKDI
                     EIDEDIVKSIISNYFSISDDISNSEIISREDHISRVEYVFKNVLSIVSKIVGLSRTLPY
                     LDIFRVYCKNPVASPKKYVPFFDVKNFYENILFLNVMGQAIKKRDSSLKVLVIKEIKNL
                     VRDPSLILNLKGEIFNELNLGRYSFKKLYFLNDFFKNIYDVRMMEVLRTINNVVLINNH
                     DLRNIYVDIENNITALKKEIYNIYFEIDYKNEEFERYKRDGKIDNSYKERILKWCLTES
                     VSIDKVSSRFVDYFIELKKRCLSLLENHNVFIRKSLTVSYKSMVTENKTITLADVIGNL
                     LEIINQALFIIKNL"
     gene            742744..744516
                     /locus_tag="BB_0707"
                     /label=BB_0707
                     /db_xref="GeneID:1195560"
     CDS             744522..744845
                     /codon_start=1
                     /locus_tag="BB_0708"
                     /product="hypothetical protein"
                     /label=BB_0708
                     /db_xref="GeneID:1195561"
                     /protein_id="NP_212842.1"
                     /translation="MKAFKVKNLRRFSNFIRILVIVLFLNSLLSLFVFLAGSYNIFVYN
                     FQKFYLDLAIILSSVSFGLESTRLIFFYFLKNKKIKYYLILIFSFIIFFIALVFKIFLS
                     GNK"
     gene            744522..744845
                     /locus_tag="BB_0708"
                     /label=BB_0708
                     /db_xref="GeneID:1195561"
     tRNA            744933..745006
                     /gene="tRNA-Thr-2"
                     /locus_tag="BB_t14"
                     /product="tRNA-Thr"
                     /label=tRNA-Thr-2
                     /db_xref="GeneID:1195562"
     gene            744933..745006
                     /gene="tRNA-Thr-2"
                     /locus_tag="BB_t14"
                     /label=tRNA-Thr-2
                     /db_xref="GeneID:1195562"
     tRNA            745013..745094
                     /locus_tag="BB_t29"
                     /product="tRNA-Tyr"
                     /label=BB_t29
                     /db_xref="GeneID:9679540"
     gene            745013..745094
                     /locus_tag="BB_t29"
                     /label=BB_t29
                     /db_xref="GeneID:9679540"
     CDS             745302..746333
                     /codon_start=1
                     /locus_tag="BB_0709"
                     /product="hypothetical protein"
                     /label=BB_0709
                     /note="identified by match to protein family HMM PF02618;
                     match to protein family HMM TIGR00247"
                     /db_xref="GeneID:1195563"
                     /protein_id="NP_212843.1"
                     /translation="MLIKIGKVFILFFFLGSILSIFIYFLNLSSLANGLVYEFNIEKGW
                     GVKKIAKELKKQKLIKSELLLVFISYILGSDKQFKEGKYLINGDLSTFEIYKEFLKGSS
                     NVNIDVTIPEGYTSRRIALKLKEFSVIDDVQDFLFLINKKSFIYELGLDYDSLEGFLFP
                     DTYKFYKGIEIKNVVRMFVDNFLNKLKSIGVVLSDYSSKELYNRVIIASIVEREYRVKS
                     EAPIMSSVFYNRIKSGMALQSCATIEYVITEELGRSHPKRIYFSDLEIDSPYNTYINKG
                     YPPTPISNAGIISLQAAFFPKNTQYLFFVVKDSKLGTHQFSSEYSSHLLGAKDYIKNFI
                     TKD"
     gene            745302..746333
                     /locus_tag="BB_0709"
                     /label=BB_0709
                     /db_xref="GeneID:1195563"
     gene            746339..748119
                     /pseudo
                     /gene="dnaG"
                     /locus_tag="BB_0710"
                     /label=dnaG
                     /note="DNA primase, authentic frameshift; this gene
                     contains a frame shift which is not the result of 
                     sequencing error; identified by similarity to 
                     GB:AAU07559.1; match to protein family HMM PF01751; match 
                     to protein family HMM PF01807; match to protein family HMM 
                     PF08275; match to protein family HMM TIGR01391"
                     /db_xref="GeneID:11493333"
     CDS             748123..750018
                     /codon_start=1
                     /locus_tag="BB_0712"
                     /product="RNA polymerase sigma factor RpoD"
                     /label=BB_0712
                     /note="identified by match to protein family HMM PF00140;
                     match to protein family HMM PF03979; match to protein 
                     family HMM PF04539; match to protein family HMM PF04542; 
                     match to protein family HMM PF04545; match to protein 
                     family HMM TIGR02393; match to protein family HMM 
                     TIGR02937"
                     /db_xref="GeneID:1195566"
                     /protein_id="NP_212846.1"
                     /translation="MSDLEKKYSKLIEGIITHLGDRKSLSFSELSNLLPDDILEPEILD
                     CICSVLEDRGIRLVNKISELDLVVSEDGNDEEEEVEIESDRNFMILDDGFQSDEEDIDI
                     DVKLDDCDEEDISVKDDLGSGYIKGNVLKDSHSEDPIKLYLKEIGKEFLLTGNQEVELA
                     KQMDSGESIIENILKNEGLVIENYYNLVNTIYSRMEREEFFKREKDKDKESSPDYYNKK
                     KRIASFYKIPLKPIQDRLISYVDNKHRVYDLGGDIFEKNLKKERLALKELLRDIPLYQE
                     ELRIFSDDYIDSANKIKDLQRQQRIILSRLKIEKIRDLRVLGRDLTIAEKKIEIEKSLK
                     LKEDAIKEQITEAQLAQKELERIEMYYEYPTDKIISMSEEIAKGKQMMQHAKDQLIKAN
                     LRLVVSIAKKYANRGLHFFDLVQEGNIGLIKAVEKFEYKRGFKFSTYATWWIRQAITRS
                     ISDQARTIRVPVHMIEQINRLNRETRYLIQVLGKDPTDEELSDRLGWELKKVKTVKSVS
                     REPVSLETPIGEEEDSVLSDFIEDKAIKNPANHTSFVVLQDQIRAILGTLPEREQEVVK
                     MRFGLEDGYSLTLEEVGLHFNVTRERIRQIESKALRRLKNPKKTQKLKDYLEDLN"
     gene            748123..750018
                     /locus_tag="BB_0712"
                     /label=BB_0712
                     /db_xref="GeneID:1195566"
     CDS             750031..750789
                     /codon_start=1
                     /locus_tag="BB_0713"
                     /product="hypothetical protein"
                     /label=BB_0713
                     /note="identified by match to protein family HMM PF02591"
                     /db_xref="GeneID:1195567"
                     /protein_id="NP_212847.2"
                     /translation="MENNIDTLKKLEVIYKSKFELEERRKSIPKYLEAKKNQIEELSKV
                     LVDLQQKFKEYQKEDSALKLDIQDINSRKSKAEEKIDSIKTQREYEALEKELQVIIDDE
                     VTIRKKMTHVNGLKTKIEKEILDVNEKHIKEEECFRAESSSFELELLEIEKKLLEIESE
                     ELNCASKMNEDFLFKFQRIIRNKSNGVVPLVNNVCKGCHMILPIEFANKVRREPNDIKF
                     CPYCSRILYYQDKVQISDEIIPGSLADLVE"
     gene            750031..750789
                     /locus_tag="BB_0713"
                     /label=BB_0713
                     /db_xref="GeneID:1195567"
     CDS             751191..752159
                     /codon_start=1
                     /locus_tag="BB_0714"
                     /product="hypothetical protein"
                     /label=BB_0714
                     /note="identified by match to protein family HMM PF00515;
                     match to protein family HMM PF07719"
                     /db_xref="GeneID:1195568"
                     /protein_id="NP_212848.1"
                     /translation="MEIRYLRYIFYSFMIFIFIFLIYYILSYFKSFSSSYLKAGPTEVD
                     LLLLWDKKEYKEIIDYAENDIKNHRFDFNLNLLLGFSYFYYSLIVNEGYLKGEFLDKSI
                     ERLRFLISINDGVSISPLYYILGKAYSHKGEFYSELAVKFLKKALNADNFDFMNIREDI
                     FEYLGYSYQLLRDYKSSLKFFEKAFNENKSDLVLWSLAYVNYKLNDINKSIEYIKKIIE
                     EEKRKLSKGEKTDENLIQKVYLLYGDILLDKGDYDSAFNYYNKVLEINSSNSSVYVKIG
                     DIYRKKDKDYPKARKYWREALNLNPYLEAARERLGITLEDF"
     gene            751191..752159
                     /locus_tag="BB_0714"
                     /label=BB_0714
                     /db_xref="GeneID:1195568"
     CDS             752170..753219
                     /codon_start=1
                     /locus_tag="BB_0715"
                     /product="cell division protein FtsA"
                     /label=BB_0715
                     /note="identified by match to protein family HMM PF02491;
                     match to protein family HMM PF06723; match to protein 
                     family HMM TIGR00904"
                     /db_xref="GeneID:1195569"
                     /protein_id="NP_212849.2"
                     /translation="MNLFKSFLIDIGIDLGTCNTLVYIKDYGVVMSEPSVVAIDITKGN
                     KVVAVGRNAKKMLWKTPENIKAVRPLRDGVIADIENTEKMIKYFINQIFSRKKLFFKPR
                     MVIGVPTCITEVERRAVKESAMNAGAREVKVIEESLAAAIGSDIPIFEPTGHMVCDIGG
                     GTTEISVISLGGMVVSRAIRTGGDEFDESIIKYMRNSHNIIIGQQTAEKLKIKIGNVYP
                     DIQNLRVEKIDIKGTDAVTGLPRKQLVDSMEVRESLQEPINVVVDEVKRTLGATPPELA
                     TDIVERGIILTGGGALLKGLNRLLSKETGVPVYVADNPLLSVAVGAGLFYDYANRIDIS
                     KNIYSFINE"
     gene            752170..753219
                     /locus_tag="BB_0715"
                     /label=BB_0715
                     /db_xref="GeneID:1195569"
     CDS             753292..754068
                     /codon_start=1
                     /gene="mreC"
                     /locus_tag="BB_0716"
                     /product="rod shape-determining protein MreC"
                     /label=mreC
                     /note="identified by match to protein family HMM PF04085;
                     match to protein family HMM TIGR00219"
                     /db_xref="GeneID:1195570"
                     /protein_id="NP_212850.2"
                     /translation="MIHDSSSIQKRRSDNFLFFTLNSYIQSRMHGVFSFISNVFKTVNE
                     YKNYKDKIEFYKKRIQQLEIVTQNIQSLRQENVRLKEQLNFYSSSSSDFISAEIIYLNY
                     SNISTLMAINKGFNDGIEKDMIAVAYQDGFSGLVGKVVKVYSNTAKILPLTNYENFVSA
                     RIQSSRFIGLIEGNGYGKKLEMNYVNRLAEKDLKIGDSIVTAGFSEYPVGIYIGKITNF
                     HILDYNSLLKIEVEPAIVLDKLEYVFLVKNNKEIGE"
     gene            753292..754068
                     /gene="mreC"
                     /locus_tag="BB_0716"
                     /label=mreC
                     /db_xref="GeneID:1195570"
     CDS             754068..754550
                     /codon_start=1
                     /locus_tag="BB_0717"
                     /product="integral membrane protein"
                     /label=BB_0717
                     /db_xref="GeneID:1195571"
                     /protein_id="NP_212851.1"
                     /translation="MATFFTYFISSAFLGKIFQHYFATYFYFSIDIFLIFLVFNSLNFI
                     FNVGLLSSILYGLLMDYFTGLPLGFFVFGYTIIFYFNNKIKLFMPKNMLSMTIFFILSK
                     IILWFLAIVFYDFVDLKSFNYSIFNLDLFVNIMSINFLYPIQNYFTRNFYSFKEDY"
     gene            754068..754550
                     /locus_tag="BB_0717"
                     /label=BB_0717
                     /db_xref="GeneID:1195571"
     CDS             754637..756349
                     /codon_start=1
                     /locus_tag="BB_0718"
                     /product="penicillin-binding protein"
                     /label=BB_0718
                     /note="identified by match to protein family HMM PF00905;
                     match to protein family HMM PF03717; match to protein 
                     family HMM TIGR03423"
                     /db_xref="GeneID:1195572"
                     /protein_id="NP_212852.2"
                     /translation="MQIGKHLFYDREANVFLSRLEKINASRGEILDSNSNVLANNLTMF
                     ILKISLQQYYNMPAATRIEMIDFLSSTLDIDKSIILSKLQEPGGYLKDVEIIELTPKML
                     FKISEKKFYYPALLWTYSFKRNYLVDDSYSHSIGYVGQINQRELRTFYNVSGYDNTSTI
                     GKLGVEQVYDNYIRGQEGLIKYKVDSKERRIDDGSIIKNMVPGNDVVLNINKDIQDLAK
                     NALGKRYGSVVVLKPSTGAVLALHNYPYYSMKDVYNKDNKEDYSFLNKAIQSVYPPASI
                     FKLVVAAAILEERVIDKDRKIYCPGYFKVGNRIFHCWKPGGHGYVNLEEAIAHSSNVYF
                     YTLGLKYLGVDRIRKYAKEFGFGEKTGIDLPNEVAGLLPSPEWKEKTFNQPWVGGDTVN
                     FSIGQGFLNATPMQIVNMVAMIANEGVVYKPRIVNKILKGGTNKVVLENKPEILRKTNL
                     ISKNTFKLLKKYMRSVITYGTARYAVLTKAVEVGGKTGTGQTGIDGFENSSFIGLAPYN
                     GSADNQIIVFSLVEAKSNVDWWPAKSTDLIMQGIFANQSYEDILKGYRPWYIR"
     gene            754637..756349
                     /locus_tag="BB_0718"
                     /label=BB_0718
                     /db_xref="GeneID:1195572"
     CDS             756354..757670
                     /codon_start=1
                     /gene="mrdB"
                     /locus_tag="BB_0719"
                     /product="rod shape-determining protein RodA"
                     /label=mrdB
                     /note="identified by match to protein family HMM PF01098;
                     match to protein family HMM TIGR02210"
                     /db_xref="GeneID:1195573"
                     /protein_id="NP_212853.2"
                     /translation="MVFRKNYDYLALISLLIVSFVGILLIYSSDYNISGSLTKNEYIKQ
                     TFWVIIGFFLIFIVGKYDLKFVYSMVYPLYFLLILALIFTAFFGMTVNGARSWIGIWKL
                     GGQPSEFGKVVIILTLSKFYTEKKGYNEFFTFITAFLLIFPSVILILLQPDFGTAIVYL
                     TIFIFISFFAGIDLHYVLAFALIGFFSFVFAILPVWYEYKVNMGNVFYLIFSNPFYFRV
                     IMGVLLLILLISVLGFFISKYGLSIKIIYFYVFFASSILLVSIVFSKVLSKLMKTYQIK
                     RFLVFLDPAIDAKGAGWNLNQVKIAIGSGGLLGKGFLKGPYTHANYVPSQSTDFIFSIL
                     AEEFGFLGVSTILILFFFLFFKFLIIMNKSQDRYMALVISGILGLLFFHTSFNVGMSLG
                     VLPITGIPFPFLSYGGSSTITFFLAMSFYFNIESIVAMD"
     gene            756354..757670
                     /gene="mrdB"
                     /locus_tag="BB_0719"
                     /label=mrdB
                     /db_xref="GeneID:1195573"
     CDS             757836..759581
                     /codon_start=1
                     /gene="thrS"
                     /locus_tag="BB_0720"
                     /product="threonine--tRNA ligase"
                     /label=thrS
                     /note="threonyl-tRNA synthetase"
                     /db_xref="GeneID:1195574"
                     /protein_id="YP_008686586.1"
                     /translation="MSKDLDKEDILYKKRHSIAHVMAEAVLDLFPNTKIAIGPPIKDGF
                     YYDFEFKKQITEDSLLDIENRMREILKTGSSFEKEIISVEQALEIFKDEPYKIDLIKNF
                     DLQNEVSIYKSHNFVDLCRGPHVENMNKIDPKAFKLTSIAGAYWRGSEKNPMLTRIYGT
                     LWNNEKELRSYLNLREEIKKRDHRKLGKELDLFSIHEEIGPGLVFFHPNGAKIRALIED
                     FWREEHSKNGYDILFTPHIGKSWLWQTSGHLDFYKDSMFEKIEMDKSDYYLKPMNCPFH
                     IAIYNTGKHSYRDLPFRWAELGTVYRYEKIGALHGMMRARGFTQDDAHIICTHSQVLDE
                     IKEVLRFAIYMWSKFGFSNPKAYLSTKPDKSVGNDSDWEMSLKVLEETLSDFEVPYEID
                     KGGGAFYGPKIDLKIVDSLEREWQMSTIQFDFNLPERFNMTYTAEDGKEKRPFMIHRAL
                     LGSIERFFGILVEHYGGAFPLWLSPVQVVIIPVNNIVEDYAIKVFNKFKNEGIRIKLDN
                     SSSRMNAKIREYQAKKIPYMFIIGEREATEERISIRTRTNEQINGMKLDEALKFILFKI
                     RDKEI"
     gene            757836..759581
                     /gene="thrS"
                     /locus_tag="BB_0720"
                     /label=thrS
                     /db_xref="GeneID:1195574"
     CDS             759586..760215
                     /codon_start=1
                     /gene="pgsA"
                     /locus_tag="BB_0721"
                     /product="CDP-diacylglycerol--glycerol-3-phosphate 
                     3-phosphatidyltransferase"
                     /label=pgsA
                     /note="identified by match to protein family HMM PF01066;
                     match to protein family HMM TIGR00560"
                     /db_xref="GeneID:1195575"
                     /experiment="EXISTENCE:Gene expression[PMID:14766917]"
                     /protein_id="NP_212855.1"
                     /translation="MNNLIKVITPNKITLVRIALSFIILILFFLENVFFSYLFFGIIWF
                     LIIFNEFTDFIDGYLARKYGLVSNVGKILDPYADVLQHLTYFVFFFYKGITPYYFFVIF
                     IYREISIGFVRNLIIQFNVVQQANFLGKLKSLLYAVCTFASLLFYTLNQLNFTESVQNF
                     ISYILTFKFKFLFIVQMTYVCAAFFAILSFLEYVLIFLNVKKYENK"
     gene            759586..760215
                     /gene="pgsA"
                     /locus_tag="BB_0721"
                     /label=pgsA
                     /db_xref="GeneID:1195575"
     CDS             760226..761647
                     /codon_start=1
                     /locus_tag="BB_0722"
                     /product="hypothetical protein"
                     /label=BB_0722
                     /db_xref="GeneID:1195576"
                     /protein_id="NP_212856.2"
                     /translation="MLFLFTKFSFVQAQANQILTEISPLSILSKNGKGSVYLKVSKSSD
                     YILTLDKSSNSDFVFKIYDISNKKYITDKVKRRDFKIRLDKNSLYAIIYVGTKNENIKF
                     SLTDLDFSILSSDSLKAKTSKIEKEDLFFTLKDLPVLNLTAKLKKYVLRIYKSNIYIAY
                     QLENSDDIKVAEFIEDVGWFNLDSSVNRNITNIVNFDFSINSKGNLYIAFVTKSGADFA
                     SELIVKKFNSRKWIDISPGHIENFGSLLNISIDLKDRLYLAYLREIRGEYKINLISNMG
                     YGSIWTDVIHAYLSKGDSNVNSSNIGLISEPFLGIFYNYKSNNEIKSEFIVNNENAWVN
                     ANIPSVYMANFIKGFFDSNFNQIIMSFVSENRPIVNICPLKSSRWINISPNVEMEGLSA
                     DIGLYKNNLFLAFEDNNNVRLIYFKNKNWYFLNKLENFKSNVKSPQIGIYGNQGLVIST
                     LSSNSNELFFTLICQ"
     gene            760226..761647
                     /locus_tag="BB_0722"
                     /label=BB_0722
                     /db_xref="GeneID:1195576"
     CDS             complement(761621..762154)
                     /codon_start=1
                     /locus_tag="BB_0723"
                     /product="adenylyl cyclase"
                     /label=BB_0723
                     /db_xref="GeneID:1195577"
                     /protein_id="YP_008686587.1"
                     /translation="MFEIESKAFIPTKELKRIIKLANKKFKFIKEEIKTDIYYSNQKKI
                     IRIRKLNTLEKIVTFKKKILDNNNTVEINKEIEFKIDSINNFLTLIKELKFKKLYKKIK
                     KSLIYQTNNLNVEINEIKNLGFFLEIEKIINNQNDIDLAKKEIDNIINQFGLKENIETR
                     PYSELLSLANQSKK"
     gene            complement(761621..762154)
                     /locus_tag="BB_0723"
                     /label=BB_0723
                     /db_xref="GeneID:1195577"
     CDS             762251..763573
                     /codon_start=1
                     /locus_tag="BB_0724"
                     /product="potassium transporter"
                     /label=BB_0724
                     /db_xref="GeneID:1195578"
                     /protein_id="YP_008686588.1"
                     /translation="MLKFEFSDRFLLFSYFVLIMFIGSLLLMLPISWEGDGKLAYIDAL
                     FTAVSAVSITGLTTVKMEGFSTFGFILIMLLIQLGGLGFISITTFYLLIPKKKMNLTDA
                     RIIKQYSLSNIEYNPIRILKSILFITFSIEMIGLILILICFKLRGVNISFLEALFTTIS
                     AFCNAGFSMHSESIYAWRDVPEAIVVVSILIICGGLGFMVYRDVNNTIKNKKKLSLHAK
                     IVFSLSFFLIIIGAILFFFTEMHKLKAGYSMSTLIFNSIFYSISTRTAGFNYLDNSLIS
                     GRTQIISLPFMFIGGAPGSTAGGIKITTFFLIVLAVVKNQNGNGYIIGSYKVSIDSIRF
                     ALLFFARAIFILSFSFFMLLFFEGGSGNWKVIDLGYEVFSAFGTVGLSVGVTQDLSFWG
                     KVIIIFTMFAGRIGLFSMAVFVSRKSRFEEFTRPRQDILVG"
     gene            762251..763573
                     /locus_tag="BB_0724"
                     /label=BB_0724
                     /db_xref="GeneID:1195578"
     CDS             763579..764361
                     /codon_start=1
                     /locus_tag="BB_0725"
                     /product="lectin"
                     /label=BB_0725
                     /note="identified by match to protein family HMM PF02080;
                     match to protein family HMM PF02254"
                     /db_xref="GeneID:1195579"
                     /protein_id="NP_212859.2"
                     /translation="MKTFVIIGLSNLGIHLLEDLSRLDCQIIIIDTSKELIEEYDVIST
                     ESFVVEQFTKNALKRIIPVDTDAVVIDFDDDLGKSALVTHYCNLLGLKEICVKTENRDD
                     AEILKTLGATKIIFPSKDAARRLTPLLVSPNLSTYNIIGYDIIVAETVIPKEYVGKTLF
                     EADLRRECGITVIAVRNLSNSRYEFVDGDYFFLKDDKIVICGKPDSIENFTNNKDLIKD
                     LISGSKEDENLNKDAEKKSRFLGIFNFMKIFQKDRKDN"
     gene            763579..764361
                     /locus_tag="BB_0725"
                     /label=BB_0725
                     /db_xref="GeneID:1195579"
     CDS             764371..765342
                     /codon_start=1
                     /locus_tag="BB_0726"
                     /product="ATP-binding protein"
                     /label=BB_0726
                     /db_xref="GeneID:1195580"
                     /protein_id="NP_212860.1"
                     /translation="MTKIIPVASGKGGVGKTSFVANVGYKLSSLGKTVILVDLDLGGSN
                     LHTCLGVKNKGVGIGSFINKKSKSFSDLVCKTSYDKLYLIPGDALYTGTANLPFSIKKK
                     IIESIQKDLIADFIFLDLGSGTSYNTIDFYLASYSGVIVTIPETPSILNAYSFLKNALY
                     RLLYLGFPQKSPERDYIGNFFKDKIEGTNLGFKDLVVGIELISLSSSLKVKRMMNNFYP
                     RVVLNRIETSEEIAMCENLINVVKNNINIPIEFIGFVPFAKSFREAINNRVPFIDFEKN
                     SKLNKYFEFIAGNLIKSPIEGSPYIYDDIYDMIKDQSRFIRK"
     gene            764371..765342
                     /locus_tag="BB_0726"
                     /label=BB_0726
                     /db_xref="GeneID:1195580"
     CDS             765373..766716
                     /codon_start=1
                     /locus_tag="BB_0727"
                     /product="phosphofructokinase"
                     /label=BB_0727
                     /note="identified by match to protein family HMM PF00365"
                     /db_xref="GeneID:1195581"
                     /protein_id="NP_212861.2"
                     /translation="MYRIKNENLDFKIDSLGECKQNNPLIDFYASEGSSHFVNEKNKIK
                     FSVYRNEDKGDRYEDVLLEKAGPREKIYFVPRHVKAAITTCGGLCPGFNDVIRSIVRTL
                     WKIYGVRNIYGVKFGYQGLLPESNSPFINLNPDVVDDINKFGGTILGSSRGGIKPVEIV
                     DTLERMNINMIFNIGGDGTQKGSLLIAEEIEKRNLKIAVVGIPKTVDNDFMFVQKSFGF
                     ETAVEQAVAAVAGAHFEANSAYNGIGLVKVMGRDSGFIAAHTALSSNDVNFCLIPELDF
                     DIEGPNGFLVHLERRLLEKESLEEIPHAVILIAEGAGQKYFDHFPKKKDDSGNLLYEDI
                     GLYIKDKITEYFKAKNIQFTLKYIDPSYIIRSSPANASDSLYCARLGSNAVHAAMAGKT
                     KMLISLWSTKFVHIPIKMAVIDRNKVNPNGSFWRDVLSSTGQPISMKN"
     gene            765373..766716
                     /locus_tag="BB_0727"
                     /label=BB_0727
                     /db_xref="GeneID:1195581"
     CDS             complement(766733..768064)
                     /codon_start=1
                     /gene="cdr"
                     /locus_tag="BB_0728"
                     /product="CoA-disulfide reductase"
                     /label=cdr
                     /note="identified by similarity to EGAD:42404; match to
                     protein family HMM PF00070; match to protein family HMM 
                     PF02852; match to protein family HMM PF07992; match to 
                     protein family HMM TIGR03385"
                     /db_xref="GeneID:1195582"
                     /protein_id="NP_212862.2"
                     /translation="MKIIIIGGTSAGTSAAAKANRLNKKLDITIYEKTNIVSFGTCGLP
                     YFVGGFFDNPNTMISRTQEEFEKTGISVKTNHEVIKVDAKNNTIVIKNQKTGTIFNNTY
                     DQLMIATGAKPIIPPINNINLENFHTLKNLEDGQKIKKLMDREEIKNIVIIGGGYIGIE
                     MVEAAKNKRKNVRLIQLDKHILIDSFDEEIVTIMEEELTKKGVNLHTNEFVKSLIGEKK
                     AEGVVTNKNTYQADAVILATGIKPDTEFLENQLKTTKNGAIIVNEYGETSIKNIFSAGD
                     CATIYNIVSKKNEYIPLATTANKLGRIVGENLAGNHTAFKGTLGSASIKILSLEAARTG
                     LTEKDAKKLQIKYKTIFVKDKNHTNYYPGQEDLYIKLIYEENTKIILGAQAIGKNGAVI
                     RIHALSIAIYSKLTTKELGMMDFSYSPPFSRTWDILNIAGNAAK"
     gene            complement(766733..768064)
                     /gene="cdr"
                     /locus_tag="BB_0728"
                     /label=cdr
                     /db_xref="GeneID:1195582"
     CDS             complement(768079..769470)
                     /codon_start=1
                     /locus_tag="BB_0729"
                     /product="dicarboxylate/amino acid:cation symporter"
                     /label=BB_0729
                     /note="identified by match to protein family HMM PF00375"
                     /db_xref="GeneID:1195583"
                     /protein_id="NP_212863.1"
                     /translation="MDKISILYTLINIIIMLILISIVYLCKRKNVSFTKRVFIALAIGI
                     VFGMTIQYFYGTNSEITNETINWISILGDGYVRLLKMIIIPLIITSIISAIIKLTNSKD
                     VGKMSLLVILTLVFTAGIAAIIGIFTALALGLTAEGLQAGTIEILQSEKLQKGLEILNQ
                     TTITKKITDLIPQNIFEDFAGLRKNSTIGVVIFSAIIGIAALKTSIKKPESIEFFKKII
                     LTLQDIILGVVTLILKLTPYAILALMTKITATSEIKSIIKLGEFVIASYIAIGLTFLMH
                     MTLIAINKLNPITFIKKIFPALSFAFISRSSAATIPINIEIQTKNLGVSEGIANLSSSF
                     GTSIGQNGCAALHPAMLAIMIAPTQGINPTDISFILTLIGLIIITSFGAAGAGGGATTA
                     SLMVLSAMNFPVGLVGLVISVEPIIDMGRTAVNVGGSMLAGVISAKQLKQFNHNIYNQK
                     ELVNK"
     gene            complement(768079..769470)
                     /locus_tag="BB_0729"
                     /label=BB_0729
                     /db_xref="GeneID:1195583"
     CDS             complement(769547..771139)
                     /codon_start=1
                     /gene="pgi"
                     /locus_tag="BB_0730"
                     /product="glucose-6-phosphate isomerase"
                     /label=pgi
                     /note="identified by match to protein family HMM PF00342"
                     /db_xref="GeneID:1195584"
                     /protein_id="NP_212864.2"
                     /translation="MLNYKNLNELENFKILEGIAPEVLKTALTGKRIKEYDITIEGDSV
                     HYNYASKQINETHLKIFQNLSDEANLIEKYKEVLDGEKINISENRKVLHHLTRGQIGKD
                     VIEDNKENMREFFQSELEKIYNFAKQIHSGNIKSSNGKKFKNVVQIGIGGSSLGPKALY
                     SSIKNYAKKHNLALMNGYFISNIDPDESEEVLSSINVDETLFIIVSKSGNTLETKANMQ
                     FLINKLKLNGIKEYKKQMVIITLKDSMLAIEEKGYLEYFFMHDSIGGRFSPTSAVGLTL
                     LTLCFTEKVAKEILKGANEADKKSLNKNVKDNASLLAALISIYERNVLNYSSNCIIAYS
                     KAMENFYLHLQQLEMESNGKSVNRFNETINYKTVRIIWGGIGTDVQHSFFQMLHQGTDI
                     VPMDFIGFNETQLKEDVISDNSSSNDKLKANLIAQIIAFSKGKENSNKNKNFQGERPSA
                     LIYSKELTPYAIGAILSHYENKVMFEGFLLNINSFDQEGVQLGKIIANQILKNDNFKDE
                     VIESYSKKILKKF"
     gene            complement(769547..771139)
                     /gene="pgi"
                     /locus_tag="BB_0730"
                     /label=pgi
                     /db_xref="GeneID:1195584"
     CDS             complement(771162..771563)
                     /codon_start=1
                     /locus_tag="BB_0731"
                     /product="hypothetical protein"
                     /label=BB_0731
                     /note="identified by match to protein family HMM PF02195"
                     /db_xref="GeneID:1195585"
                     /protein_id="NP_212865.1"
                     /translation="MLIDIDQIKIKKRIRKNIGDIETLKNSIIKHGLIYPIIIDKNKNL
                     IAGLRRYQALKEIGYKEIEVKVISIENKKTLLEIELDENNVRKSFTRSEANEGEAYLKI
                     YSESNIIIRFLKFIILKIKNMCKIRNRKI"
     gene            complement(771162..771563)
                     /locus_tag="BB_0731"
                     /label=BB_0731
                     /db_xref="GeneID:1195585"
     CDS             complement(771570..774368)
                     /codon_start=1
                     /locus_tag="BB_0732"
                     /product="penicillin-binding protein"
                     /label=BB_0732
                     /note="identified by match to protein family HMM PF00905;
                     match to protein family HMM PF00912; match to protein 
                     family HMM TIGR02074"
                     /db_xref="GeneID:1195586"
                     /protein_id="NP_212866.1"
                     /translation="MKLNSPNLKKINTHKLLIYLTYFAVSFSIITLSLAVSKTINIQKD
                     KNFGYVNPAVPSRLLDINGKQITQFISDENRELMPLRKMPDNLINTLLIREDIGFFSHR
                     GFSLIGIFRAAFNIVLGRYFSGGSTLTQQLAKLLYTNQARRSILRKLHEIWWAIQLEKK
                     LSKYEILEKYLNKVYFGNGNYGIVAASKFFFGKSVNKINTAESVMMIIQLPNAKLYSPL
                     YNPEFSKKIQRAVLNQVVSNGIVKAEIAEKEFNEYWQNYDWTRMADTSAISNKKDQAPY
                     FSEYIRQKILKYLPDGANIYKDGYSIYSTLDLEAQKYADKVTNDMINKARTMHNLNRSS
                     ETIIINSEIVPVVDAISDLLGIKNLRINGRQYKKLRKRKFYEDNIDLIASFGAILGIDK
                     IDKATKEYIIKNKLTPKLIAQPEGAMIAIDTTSGAIRAMVGGSGHTKDNEFNRATQAKV
                     QPGSAFKALYFAAAIDLKKITAATMFSDSPVAFLNKNGEVYAPGNYGGKWRGNVLTRQA
                     LALSLNIPALRILDRLGFDSAISYSSKLLGITDPKEIEKTFPKVYPLALGVISVSPIQM
                     ARAFAILGNSGSEIEPYGIRYIEDRAGRIITNEEASILAKIKNKEHQTQIVSPQTAYII
                     TDMMKSTIQYGTLANQRYTNLKNFKSDIAGKSGTTQNWADGWAIGYSPYITTAFWVGFD
                     KKGYSLGISGTGTGLAGPSWGEFMAEYHKNLPKKVFVKPAGIISIPVQAETGLLPEEIA
                     DEKIINELFISGTQPVEKSKYYENKQEFKNTIEFNIYGIDEINNNDEINFDTPEFEYLD
                     NNLESFNNNSNNDNNLESFNNNNNDLESINDNEENKNEDEIEMNIEEPLNEIENKNPQQ
                     DLVNNNNNQEMLIENTKEIKDEVIVNETNIETQSTKELNSNNNENEKINNKDVNGEDIQ
                     LD"
     gene            complement(771570..774368)
                     /locus_tag="BB_0732"
                     /label=BB_0732
                     /db_xref="GeneID:1195586"
     CDS             774677..775462
                     /codon_start=1
                     /locus_tag="BB_0733"
                     /product="hypothetical protein"
                     /label=BB_0733
                     /db_xref="GeneID:1195587"
                     /protein_id="NP_212867.2"
                     /translation="MLLSRKIRDYGAKYRGKEIKMSTEINSFLNLRNTIEMRIGSYTAF
                     GVIYSISMDSLKLIFQEDTVLPALAKNKNLGSIQLKKNSDSKSSAAFFPFLSVKLLSAS
                     AYSSLNKEYNLLTLEFLSPAPEEIAIKVGKLLDLKLGQNQRIHERIIIDKDSIRKLKID
                     SDKAFIKFNGAKHKCLIKDLSYGGALVISSFDYGDVEEDAIDLIFSFEFIDGEIFIEGK
                     SKSLSVIQTPSGKVFALGIAFDEDKIPLEYTMLIHDYFN"
     gene            774677..775462
                     /locus_tag="BB_0733"
                     /label=BB_0733
                     /db_xref="GeneID:1195587"
     CDS             complement(775666..776679)
                     /codon_start=1
                     /locus_tag="BB_0734"
                     /product="Sua5/YciO/YrdC/YwlC family protein"
                     /label=BB_0734
                     /note="identified by match to protein family HMM PF01300;
                     match to protein family HMM PF03481; match to protein 
                     family HMM TIGR00057"
                     /db_xref="GeneID:1195588"
                     /protein_id="NP_212868.1"
                     /translation="MISTEIISSSQIQKAAKLIKMGELVVFPTETVYGIGANAYNEDAV
                     KMIFLVKKRPINNPLIVHVDTVKKIKELSEYIPKSALMLIKKFSPGPLTYVLKKSIKIS
                     RFVSGNLDTVAIRIPANKTALSLIKASKVPIVAPSANISKRPSSTNFEMALKELNGLVR
                     GIIKPEENKDFNIGIESTVVGFDLKDNVLILRPGAITKKMIENELQGKYTVNYAETKME
                     LEKSPGNIIEHYKPKIPVYLFKSQDNIRRYLNKDTKILITKATLKSYLFNFFWNKKNIT
                     VFNTLEEYAQNLYKELVNSENNYKQILSEFLKDEELGHSINNRIKKASSNRFINKK"
     gene            complement(775666..776679)
                     /locus_tag="BB_0734"
                     /label=BB_0734
                     /db_xref="GeneID:1195588"
     CDS             776785..777573
                     /codon_start=1
                     /locus_tag="BB_0735"
                     /product="rare lipoprotein A"
                     /label=BB_0735
                     /note="identified by match to protein family HMM PF03330;
                     match to protein family HMM PF05036; match to protein 
                     family HMM TIGR00413"
                     /db_xref="GeneID:1195589"
                     /protein_id="NP_212869.2"
                     /translation="MRNLIDAILRDNKNFVFLFVFFFIASHLNSATVGLASWYGEAFHG
                     KTTANGEKFDMMALTAAHKELPFNTTVKVTNLLNNRSVVVRINDRGPFRKDRIIDLSKY
                     AAEKLDFLGIGVAPVKIEVIESSNEKRPSVSKSSDFKKTFNIPGVKEEKKTKQSDENIS
                     VKNKSKDLLADYSVSADKETDFYIQVGSYRKKDYADRAYRILKKAGLFVVVNSHGPFYT
                     VFIPTNADDVQKNIELIKSAGYKDTLIRKTKVPGESLIMD"
     gene            776785..777573
                     /locus_tag="BB_0735"
                     /label=BB_0735
                     /db_xref="GeneID:1195589"
     CDS             777765..778754
                     /codon_start=1
                     /locus_tag="BB_0737"
                     /product="tRNA-dihydrouridine synthase"
                     /label=BB_0737
                     /note="identified by match to protein family HMM PF01207"
                     /db_xref="GeneID:1195591"
                     /protein_id="NP_212871.2"
                     /translation="MKFLFDIPLPIMILAPMEDVTDTVFRNLIHLIGSAEGEPHIYFTE
                     FISTKGILNGSKQSVQHVFLKPNELNRPLIAQIWGNVPEQFYRAIEILGSMGFWGIDIN
                     MGCPKSKIIKKGVCSALINNKSLAKEIILASKEACARFNLPLSVKTRHGFSYPEVDDWL
                     GFLLGLEIDMLTVYPRLAVNQSKGPVNFDIFYELVKLRNNLSPSTLIIGNGDVLSLKEA
                     RYYVDKYLIDGIMFGRGIFDNLNLFKPFSKHFLDSNLNFRLNILKFHIKDFHATWGLEK
                     DFNKLKKYFKIYFTEKERQSKYFSNLINSKTYEELFENLKVIDMVGDF"
     gene            777765..778754
                     /locus_tag="BB_0737"
                     /label=BB_0737
                     /db_xref="GeneID:1195591"
     CDS             778758..781385
                     /codon_start=1
                     /gene="valS"
                     /locus_tag="BB_0738"
                     /product="valine--tRNA ligase"
                     /EC_number="6.1.1.9"
                     /label=valS
                     /note="valyl-tRNA synthetase"
                     /db_xref="GeneID:1195592"
                     /protein_id="NP_212872.1"
                     /translation="MNCRPLEKYDPKAFEDEIYTKWLKNNVFLPDNSLFEKFSMVAPPP
                     NVTGVLHMGHALNFVLQDVLVRYKRMKRHNTLWLFGTDHAGIATQAVFERHLKKIGKSK
                     DDFEREELVQEIFKLKDRHRGIIVNQINKLGASYDHSRERFTLDENLCKAVNKVFKDLY
                     FKGLIYRGEYLVNLDPGSGSVVSDEEIEYKEVDGKLYFVKYFIDNSSFIEVATTRPETM
                     FGDTAIAVNPNDERYKSLVGKEVTIPLTTKKIKVIADFYVDSAFGTGALKVTPAHDPND
                     FEISKRHNISKVNILTQDGKLNKNVPLQYQGLSAKDARFKIETELMEKGFLQDVKKHKQ
                     QVGHCYRSGEVIEPYLSTQWFVRMKPLADKALKALENGELKFYPKKWENTYKYWLSNIR
                     DWCISRQLVWGHRIPVWYNVDTSELIVSDTDPSLDEKNMGKRFVQDPDVLDTWFSSWLW
                     PFSSLGWPNVDVDFKNYYPTNTLITAYDIIFFWVARMVMAGLEFTGQVPFKDVYITPLL
                     RDKQGKKMSKSLGNGIDPLDIINEYGSDSLRFTLSFLSVQGQDLNIDAKDFMFGAKFAN
                     KVFNASKFILLNLKNRKILNDLKFNDIDKWLLTSLNSTILGVESSFANYKYNEASKFVY
                     EFFWNDFCDWYIEISKIDLNNENVDIQNMAISKLLFFLKKSLLILHPFIPFVTEKIYSE
                     FAEKEDILALNEYPNFDIANNFQEEFEIFKVLKTFIIAIRTLKSEFNIPASVEIDVALK
                     FDADFKYEAYFKANESIVKRMINFKNIFYNENYDGMLGVAAVGFEIYADVKSLIDKTKE
                     LIRLEKQLEKYKMLNISVSKKLENENFLMNAPKEIVESEKLKFVEFSSLINKINNYIIN
                     LKNL"
     gene            778758..781385
                     /gene="valS"
                     /locus_tag="BB_0738"
                     /label=valS
                     /db_xref="GeneID:1195592"
     CDS             complement(781486..782073)
                     /codon_start=1
                     /locus_tag="BB_0739"
                     /product="hypothetical protein"
                     /label=BB_0739
                     /db_xref="GeneID:1195593"
                     /protein_id="YP_008686589.1"
                     /translation="MTKKLFVRVLIFLISNNYAFAKDTIKDLFFIQDILIKKEKYSEVL
                     NNASLEGIIEIEHNGPYIKDHDSEVKLILKENGYRRNFNFFNLLNTSNIIKSLSLFDSR
                     PKNIKENEIILLETKMIKENPYKRYKDDDDFELKLSVTRKNNQIYLILDFNFLFDQRKT
                     FPSIYIKEEDVSTIINSFMKLQDSSFLSPQAS"
     gene            complement(781486..782073)
                     /locus_tag="BB_0739"
                     /label=BB_0739
                     /db_xref="GeneID:1195593"
     CDS             complement(782152..782829)
                     /codon_start=1
                     /locus_tag="BB_0740"
                     /product="hypothetical protein"
                     /label=BB_0740
                     /note="identified by match to protein family HMM PF05430"
                     /db_xref="GeneID:1195594"
                     /protein_id="NP_212874.1"
                     /translation="MKKPIFKENTIYSSKFDDIYYNPKQGIEESFYTFIKGCNLDLELK
                     TKKNILIAELGFGTGLNFICLLKFIKENNITSKINYYSIEKFPLEKKTIMQISKFFAKE
                     TAYFKLMLKNYSKIPKKNLKLKITENVNLKILIGDAKIKIKEIPENVEYWFLDGFNPKK
                     NPEMWSNEIFNLISEKSSPKCKLSTFSSARIVKDGLKLANFKYIHIEKGFGNKRHMIKA
                     QKN"
     gene            complement(782152..782829)
                     /locus_tag="BB_0740"
                     /label=BB_0740
                     /db_xref="GeneID:1195594"
     CDS             complement(782976..783248)
                     /codon_start=1
                     /gene="groS"
                     /locus_tag="BB_0741"
                     /product="chaperonin GroS"
                     /label=groS
                     /note="identified by match to protein family HMM PF00166"
                     /db_xref="GeneID:1195595"
                     /protein_id="NP_212875.2"
                     /translation="MKNIKPLADRVLIKIKEAESKTISGLYIPENAKEKTNIGTVIAVG
                     SNKEEITVKVGDTVLYEKYAGAAVKIENKEHLILKAKEIVAIIEE"
     gene            complement(782976..783248)
                     /gene="groS"
                     /locus_tag="BB_0741"
                     /label=groS
                     /db_xref="GeneID:1195595"
     CDS             783390..785021
                     /codon_start=1
                     /locus_tag="BB_0742"
                     /product="ABC transporter ATP-binding protein"
                     /label=BB_0742
                     /note="identified by match to protein family HMM PF00005"
                     /db_xref="GeneID:1195596"
                     /protein_id="NP_212876.2"
                     /translation="MITVSNLEVAFGERVLFKDVNIKFSPGNCYGIIGANGAGKSTFLK
                     VLGGMIEASKGEISIPKNQRVAALEQDQFAYDGYKVIDTVIMGHKRLYSVQKEKDEIYS
                     KLDFTDEDGIRAGELEAEFSELGGYEAESDAAVLLKGLGIDEAIHNNLMGDVEGALKVR
                     VLLAQALFGDPDVLLLDEPTNNLDLQSIKWLEEFLINFENTVIVVSHDRHFLNQVCTHI
                     VDIDYGKIQVYLGNYDFWYETSQILNKQLKDAKKRSEDKIAELKTFIQRFSSNASKSKQ
                     ATSRKKLIEKIKVEDLKPSSRKFPYVNFKSERELGKNVLTIKNLIKEFEGNLILNKFSI
                     IVEPQQKIVFLGNPMFATFLFDIITNEDRNYKGHYEWGSTVNFSYFNKDNGKYFDLDLN
                     LVDWLRQYSKEQDETYIRGFLGRMLFSQDEALKKVNVLSGGEKVRCMLAKAMLSGANVL
                     ILDQPTNHLDLEAITSLNSGLKEFKGVVLFTSHDHQFIDTVANRIIEFTPNGIIDRYMT
                     FSEYVDDAKIRDLRNNLYGNNAGFRL"
     gene            783390..785021
                     /locus_tag="BB_0742"
                     /label=BB_0742
                     /db_xref="GeneID:1195596"
     CDS             785057..786754
                     /codon_start=1
                     /locus_tag="BB_0743"
                     /product="hypothetical protein"
                     /label=BB_0743
                     /db_xref="GeneID:1195597"
                     /protein_id="NP_212877.1"
                     /translation="MRGLLFIFVFSASFLRLYSDINLYFQKALTGKVAGNPIIDEKRDT
                     ITVLTKDRWLTTYTMSFEKKYSYRLNRMPYPFLLKDFDNGYYVITVRNEVQKIRRGKLV
                     WKYKLDFSPLSSPAIGNVNILIPLANEKVVSIDLNSGKKMFEVDIGGRPATSPVVFDNG
                     DFCIASENDEIFLFDSLGNKKWFFRLVAFPFLLMINTKKEVVVGHKSGHIVAYGRDFGE
                     VISSIKLDFPINFLFEKFNGEYVAISNVGMFFDLNRNFKLKFKKKMNFEIEKAVLYNNR
                     NLLISTKSNGILSFEEDFDISFSDAKLKGLSGLSANSGIIVLGGDDWVLSTYYYEYDRE
                     LDVSVWNHFGGNKYNQGRIDLKEKRFVDYDKNYLLLEEILNSNYSDAAYNKFLEILDFL
                     AAEHGNFPAKYLNLYEKAFNVWLLSEKRFDRIASRGKLYRYFVYVNDKAAIKSFINLAI
                     RERDINNIITIVKTITKFESYYGQDCIIYNYIQNIVLNYQGNLEIAYSVILNLRNIILN
                     STAELLKLCKHKYIKLLMFMRRQNFSENINKHINEIISSIQDISSPQD"
     gene            785057..786754
                     /locus_tag="BB_0743"
                     /label=BB_0743
                     /db_xref="GeneID:1195597"
     CDS             786860..788962
                     /codon_start=1
                     /gene="p83/100"
                     /locus_tag="BB_0744"
                     /product="p83/100 antigen"
                     /label=p83/100
                     /note="identified by match to protein family HMM PF05262"
                     /db_xref="GeneID:1195598"
                     /protein_id="NP_212878.1"
                     /translation="MKKMLLIFSFFLIFLNGFPVSAREVDREKLKDFVNMDLEFVNYKG
                     PYDSTNTYEQIVGIGEFLARPLTNSNSNSSYYGKYFINRFIDDQDKKASVDVFSIGSKS
                     ELDSILNLRRILTGYLIKSFDYDRSSAELIAKVITIYNAVYRGDLDYYKGFYIEAALKS
                     LSKENAGLSRVYSQWAGKTQIFIPLKKDILSGNIESDIDIDSLVTDKVVAALLSENEAG
                     VNFARDITDIQGETHKADQDKIDIELDNIHESDSNITETIENLRDQLEKATDEEHKKEI
                     ESQVDAKKKQKEELDKKAINLDKAQQKLDSAEDNLDVQRNTVREKIQEDINEINKEKNL
                     PKPGDVSSPKVDKQLQIKESLEDLQEQLKETGDENQKREIEKQIEIKKSDEKLLKSKDD
                     KASKDGKALDLDRELNSKASSKEKSKAKEEEITKGKSQKSLGDLNNDENLMMPEDQKLP
                     EVKKLDSKKEFKPVSEVEKLDKIFKSNNNVGELSPLDKSSYKDIDSKEETVNKDVNLQK
                     TKPQVKDQVTSLNEDLTTMSIDSSSPVFLEVIDPITNLGTLQLIDLNTGVRLKESTQQG
                     IQRYGIYEREKDLVVIKMDSGKAKLQILDKLENLKVVSESNFEINKNSSLYVDSKMILV
                     AVRDKDSSNDWRLAKFSPKNLDEFILSENKIMPFTSFSVRKNFIYLQDEFKSLVILDVN
                     TLKKVK"
     gene            786860..788962
                     /gene="p83/100"
                     /locus_tag="BB_0744"
                     /label=p83/100
                     /db_xref="GeneID:1195598"
     tRNA            complement(789047..789119)
                     /gene="tRNA-Pro-1"
                     /locus_tag="BB_t15"
                     /product="tRNA-Pro"
                     /label=tRNA-Pro-1
                     /db_xref="GeneID:1195599"
     gene            complement(789047..789119)
                     /gene="tRNA-Pro-1"
                     /locus_tag="BB_t15"
                     /label=tRNA-Pro-1
                     /db_xref="GeneID:1195599"
     tRNA            complement(789127..789200)
                     /gene="tRNA-Arg-3"
                     /locus_tag="BB_t16"
                     /product="tRNA-Arg"
                     /label=tRNA-Arg-3
                     /db_xref="GeneID:1195600"
     gene            complement(789127..789200)
                     /gene="tRNA-Arg-3"
                     /locus_tag="BB_t16"
                     /label=tRNA-Arg-3
                     /db_xref="GeneID:1195600"
     CDS             789303..789938
                     /codon_start=1
                     /locus_tag="BB_0745"
                     /product="endonuclease III"
                     /label=BB_0745
                     /note="identified by match to protein family HMM PF00633;
                     match to protein family HMM PF00730"
                     /db_xref="GeneID:1195601"
                     /protein_id="NP_212879.2"
                     /translation="MFYNFFMINLDLIVDETLFRYPDVKPFLNYKNNYELLIMVILSAR
                     TTDNLVNKISPYLFERYENFESLSRANVRDVEKLIYKTGFYSRKAKNIVNCSIDILEKF
                     NGVIPNNIFDLIKLPGVGRKTANVILGSVYNKPAIIVDTHFSRVITRHALSLESSPIKI
                     ELDLKRRIKPCKQYRFSMAINKHAREICTSRNVNCDNCFLEKFAPRVC"
     gene            789303..789938
                     /locus_tag="BB_0745"
                     /label=BB_0745
                     /db_xref="GeneID:1195601"
     CDS             complement(789947..790807)
                     /codon_start=1
                     /locus_tag="BB_0746"
                     /product="oligopeptide ABC transporter permease"
                     /label=BB_0746
                     /note="identified by match to protein family HMM PF00528"
                     /db_xref="GeneID:1195602"
                     /protein_id="NP_212880.1"
                     /translation="MKTDTIIKKIYIVLFNIFIVLLIITPSLVNENSKIAIYKKDPNKV
                     YLKSIKNVPMPPTKDNPLGIDKMGRDIMARLIIATRNSILLSLSYATISAIIGIFIGTI
                     IGMFSFEICMLISKPIETLQTLPFFYVVSLVFYYFLKQKTYNMLQTATLLALIHGWIRF
                     AFIARNNTLIIKNLDYIKASEAMGASKIRIILYHIFPEVFSSISSIIPLQMGRSLTTFE
                     VVSFLQKQDKNLYPSLGELLNYMQMGNKYLWIWINPLLILIGINIILAIINFKLRKKMK
                     HLISS"
     gene            complement(789947..790807)
                     /locus_tag="BB_0746"
                     /label=BB_0746
                     /db_xref="GeneID:1195602"
     CDS             complement(790807..791787)
                     /codon_start=1
                     /locus_tag="BB_0747"
                     /product="oligopeptide ABC transporter permease"
                     /label=BB_0747
                     /note="identified by match to protein family HMM PF00528"
                     /db_xref="GeneID:1195603"
                     /protein_id="NP_212881.1"
                     /translation="MKIFIFKNTIYLLINLICASFFCVSLVNLFSNEQQYTPFVKTNVI
                     KNYLQYIGVYKSIERYALIHDFNPKSKLEKDCFLKHIAGNSYIIYKTKNEGMLWGDHRY
                     SLLSKGKPTTKIIFQKIFNTLKISIPGALLSYIAAIILIIIWKIYIKNNLINNILEYLM
                     LLLHSMPRNLTVFLILSLIYYLNLNPKNLIMGGFAWFFSFFIFNSVIFKQSLDKTLSEF
                     YIKAAKSRGINKLQIILKHALIPSITPLLTNMRPIITTAFFGASMIESMFEIDGIGALY
                     LNALKFNDYAISKDLIFIGVFIMLIPNIITDILIYKINPYKDTLN"
     gene            complement(790807..791787)
                     /locus_tag="BB_0747"
                     /label=BB_0747
                     /db_xref="GeneID:1195603"
     CDS             complement(791794..792252)
                     /codon_start=1
                     /locus_tag="BB_0748"
                     /product="hypothetical protein"
                     /label=BB_0748
                     /note="identified by match to protein family HMM PF04977"
                     /db_xref="GeneID:1195604"
                     /protein_id="NP_212882.1"
                     /translation="MTIYKKIAMSFYSGILSYFIIAPIFGERGFVNYQKLDNNLTLIKN
                     HIEKLKEIQKELKARYINLQVSKSEILKEAKKLGYYPKNSTVIKTNNNKDQYNQGQILT
                     LQKPLSKNQNFYLISIAIGLIYYFLSSCIIQTKKITKINKLASNNSKD"
     gene            complement(791794..792252)
                     /locus_tag="BB_0748"
                     /label=BB_0748
                     /db_xref="GeneID:1195604"
     CDS             792351..793625
                     /codon_start=1
                     /locus_tag="BB_0749"
                     /product="hypothetical protein"
                     /label=BB_0749
                     /db_xref="GeneID:1195605"
                     /protein_id="NP_212883.2"
                     /translation="MKESVFFIKEGPKEVNFDIEKVFLRSESVDIVSIAPDNLKTFLDE
                     KLLKLDNILKERHGELINCLKGVELRVERVEKEMLDNSLKFVQRDFISYDSKDFEKKSS
                     ETDDSFSKKEDNLPNISIGQEELDALLEGINYTPKENEEVQHDVKFNRDKDLNLTNNLH
                     VADNFSNNILKKEDINVDSDNVSIGNMELNNNNDHSKKLESFTTEPDKLLDSVNKNLDN
                     SSSLEHEVGAEDPYSIANCDNSRKLESFVDNNKQRLDLINENENIEHENGDNCAILKSF
                     GERFESKEFDDFENILKEDLDSTVAEGSFSNAGEKNLHDNLRDKSDQDQSNDVANYEKP
                     SSQSITKDPFPSNFNFNDVEKVVSKFNAEESLSNVVLNSDEKAILINFIDRVESELELN
                     PNRNIFKIKQEYEVLKKVKFLLTKG"
     gene            792351..793625
                     /locus_tag="BB_0749"
                     /label=BB_0749
                     /db_xref="GeneID:1195605"
     CDS             complement(793842..794855)
                     /codon_start=1
                     /locus_tag="BB_0751"
                     /product="hypothetical protein"
                     /label=BB_0751
                     /db_xref="GeneID:1195607"
                     /protein_id="NP_212885.2"
                     /translation="MTKPKIFSINKEKIKILIIVVLTSTFLLGIIFSNENKVARILEEK
                     FFDFDFNLISKIETELEGTLTKLGKDWILTYNKQNIPVDNKKVNSLIKALDELQKNKLV
                     SRDQKKHKELGIGENPSFKLFDNNNKLLTEIFVGKSGEGDSRLAYIKGSDENVYLTKNI
                     FLSYKGNSYNTFSDTTLFQEKNTKLENLSFKIIRKLNKENENNINNNYEIISKDGLYFL
                     NNQKMTKERPLNIIAEFKADGLEIDKSKIDDYNLQYKIEVKWSNKSVNNIEVYFNKNEE
                     NDKDILIKKDKDEYYYTTSKWTFFDVFDLEKKLTEKDDISSNDNQEDHHEHHNNAD"
     gene            complement(793842..794855)
                     /locus_tag="BB_0751"
                     /label=BB_0751
                     /db_xref="GeneID:1195607"
     CDS             complement(794875..796383)
                     /codon_start=1
                     /locus_tag="BB_0752"
                     /product="hypothetical protein"
                     /label=BB_0752
                     /db_xref="GeneID:1195608"
                     /protein_id="YP_008686590.1"
                     /translation="MKNKENEVLNLTLNLTIIFLIFCNISIXIFKIDFTKHKAFTISKV
                     TKNLFSSANETIYITYYNSGSLENYFAFPNQIKNFLISFSDASKCKVIYKEIDADKIST
                     PLEHIGIPSQQIDLRDINQLSILKIYSGIEIIYEGKREVIPVVTEISNLEYDLANGLDK
                     LINNTKKVLGLAFGDSTLKEAHKNFSEIMKKAFGIEIKEIDLKTEKLEDIRKDINGLFI
                     IGAKEIDEEIAKKIDDFIVNDGKIFVATSTIDYNPQNPYGITPIKSSLFDLFESYGIKY
                     NDNIILDKRAPTIFLGGNFQTYYPWILIDKSNIVKKDMPLLKNFYTATIPWSSSLELIK
                     KDETEVKFLPLFASSKQSWQVKEPNLSNISLNAFEVPNKFEENKTKILGYAIEGKIKSP
                     YKDQYSKNSKIILTGSSMIFSDYMYNGSPSNFELSGRISDYLMQKEEFFNIKSREVRAK
                     LKFASSSNEMVNAKFSLIIVNLIILPTIILIFGLVRFTRKRKAN"
     gene            complement(794875..796383)
                     /locus_tag="BB_0752"
                     /label=BB_0752
                     /db_xref="GeneID:1195608"
     CDS             complement(796388..797122)
                     /codon_start=1
                     /locus_tag="BB_0753"
                     /product="hypothetical protein"
                     /label=BB_0753
                     /db_xref="GeneID:1195609"
                     /protein_id="YP_008686591.1"
                     /translation="MKIDLKQSLSLSKKELKILFGTPTAYVVMLFFLIFINFSFIFLSG
                     FFIKDNASLTSYFSSMPIILMLVLPALSMGVFSEEHKTGSIELLYALPLSPQEIVLGKF
                     ITLKIFTLILFSLTLPLTIMTIFMGEFDLGIILLQYLGIILYSLSVLSMGTFISSITKS
                     QIVSYILTVFTLILILFSGKLVMIFGKENIIGEILNFVSITNHFSYFNMGILNLSDFIY
                     FITFTVTFLILSTHSITLKKWR"
     gene            complement(796388..797122)
                     /locus_tag="BB_0753"
                     /label=BB_0753
                     /db_xref="GeneID:1195609"
     CDS             complement(797119..798048)
                     /codon_start=1
                     /locus_tag="BB_0754"
                     /product="ABC transporter ATP-binding protein"
                     /label=BB_0754
                     /note="identified by match to protein family HMM PF00005"
                     /db_xref="GeneID:1195610"
                     /protein_id="NP_212888.1"
                     /translation="MINVEKVTKMYGPFTALFNVSFKVEEGEVLGILGPNGAGKSTLIK
                     ILTSFHYPSKGNVKIFGKDIVEHSKEILQQIGYVPEKLALYPELSVKEYLKFISEIKGV
                     KKLKKEIDRVISIFKLKEVEDKLISQLSKGFRQRVGIAGALINNPKLVILDEPTNGLDP
                     NQIIEFKEFLRELAKESTILFSSHILSEVESICKRIIIVNNGVIVADDTKENIIKNKLK
                     EIEIELIVSKKSENEKKIFNSKNDIFSLIKLEEHEKDLNISLKLSQGKTEEDLFSYIVK
                     NNIILKAMIPKHESLEKIFSKLTKEREK"
     gene            complement(797119..798048)
                     /locus_tag="BB_0754"
                     /label=BB_0754
                     /db_xref="GeneID:1195610"
     CDS             complement(798057..799016)
                     /codon_start=1
                     /gene="rnz"
                     /locus_tag="BB_0755"
                     /product="ribonuclease Z"
                     /EC_number="3.1.26.11"
                     /label=rnz
                     /note="identified by match to protein family HMM PF00753;
                     match to protein family HMM TIGR02651"
                     /db_xref="GeneID:1195611"
                     /protein_id="NP_212889.1"
                     /translation="MGFNINIIGTGGTRPLHNRYLSSVLIEYDGDNFLFDCGEGTQMSL
                     RKQKISWQKIKMICITHLHADHITGLLGIVMLMSQSGETRKEPLIIAGPVGIKNYTQAN
                     INMLKIYKNYEIIYKEIIIDKTEKIIYEDKTKKIEYTKLKHSIECVGYLFIEKDKPGKF
                     NTEKAEELNIPKGPIRKALQDGKEILVNGKIIKPSEILGKSKKGLKVAYITDTGYFKEL
                     IQQIKNFNLVIIESTFKNELKKEADKKLHLTAGGAANIVKQAKVLQTGLIHFSERYTLR
                     KDLENLLKEAKLEHPDGEIFLTRDGMRLEANKNNFIIK"
     gene            complement(798057..799016)
                     /gene="rnz"
                     /locus_tag="BB_0755"
                     /label=rnz
                     /db_xref="GeneID:1195611"
     CDS             complement(799208..800275)
                     /codon_start=1
                     /locus_tag="BB_0756"
                     /product="hypothetical protein"
                     /label=BB_0756
                     /note="identified by match to protein family HMM PF01266"
                     /db_xref="GeneID:1195612"
                     /protein_id="NP_212890.1"
                     /translation="MHHEFAVIGGGIAGSTVAYELLKRNKKVILFDNEDTKATMVAGGL
                     INPIMGRKMNIAWKEPHIFEFAKNYYQEIEKTIKSKFFIEKNIFRPFTTENQKNELIDK
                     LENNKNITNFILKIQDGKTYNFSNDSNGGMIIKGARVNTKTYIKNIKKYLIEKNSYISK
                     NINENKIKLGESFFKIEDFKFEKLIFAKGYKEKLKGFFSYLPFEPAKGEIIILECKKLN
                     FKEIYNRHISLIHLKGNKFYLGGTYEWNTWNTLTNEWAKLELLKKFKKITNLKCKVIAQ
                     KAHIRPSTLDREPFLGEHPKHKNIFILNGFGTRGVSMAPYLSNLLVNNIEKIDKIPNHY
                     NIKRYAKYYNILDHS"
     gene            complement(799208..800275)
                     /locus_tag="BB_0756"
                     /label=BB_0756
                     /db_xref="GeneID:1195612"
     CDS             800476..801072
                     /codon_start=1
                     /gene="clpP"
                     /locus_tag="BB_0757"
                     /product="ATP-dependent Clp protease proteolytic subunit"
                     /label=clpP
                     /note="identified by match to protein family HMM PF00574"
                     /db_xref="GeneID:1195613"
                     /protein_id="NP_212891.2"
                     /translation="MTGKEDNDACVLHDKSLKLVLKSRSIVIAGEITKDVSRLFQEKIL
                     LLEALDFKKPIFVYIDSEGGDIDAGFAIFNMIRFVKPKVFTVGVGLVASAAALIFLAAK
                     LENRFSLPFARYLLHQPLSGFKGVATDIEIYTNELNKVKKELNNIISKETGQKISKIEK
                     DTDRDFWLDSSAAKKYGLVFEVVETKYQLEEFISA"
     gene            800476..801072
                     /gene="clpP"
                     /locus_tag="BB_0757"
                     /label=clpP
                     /db_xref="GeneID:1195613"
     CDS             801119..801778
                     /codon_start=1
                     /locus_tag="BB_0758"
                     /product="hypothetical protein"
                     /label=BB_0758
                     /db_xref="GeneID:1195614"
                     /protein_id="NP_212892.2"
                     /translation="MEFKVANFNLNDDFSQGLLDSAYNILNRSFDLIIIKNLKNKNVLD
                     LINNRVLFRAFKNAYFIDQGSGLSVSILSKRKINIKVLSVMQDSCDLKLGLLVDFKFEN
                     NHYGIVIYNLSKDFIKSIANLQISEQILYLKAQMDKLMFILDESEFVIFDLLIKNGFFS
                     LINDSNYTSMLANKIDFRVFSNFFARVSLYSFMFVIADYLHSNYVVENFPQKIVIN"
     gene            801119..801778
                     /locus_tag="BB_0758"
                     /label=BB_0758
                     /db_xref="GeneID:1195614"
     tRNA            801846..801928
                     /gene="tRNA-Leu-4"
                     /locus_tag="BB_t17"
                     /product="tRNA-Leu"
                     /label=tRNA-Leu-4
                     /db_xref="GeneID:1195615"
     gene            801846..801928
                     /gene="tRNA-Leu-4"
                     /locus_tag="BB_t17"
                     /label=tRNA-Leu-4
                     /db_xref="GeneID:1195615"
     CDS             complement(801941..802798)
                     /codon_start=1
                     /locus_tag="BB_0759"
                     /product="membrane protein"
                     /label=BB_0759
                     /note="identified by match to protein family HMM PF04018"
                     /db_xref="GeneID:1195616"
                     /protein_id="NP_212893.1"
                     /translation="MLNIYIKGILLGIANIIPGVSGGTLALILKIYYKIINSISEILKL
                     TEIKKNLMFLTILATGMLTSILLTAKIFKTYAFDNGIIEALLIVFFIGLAFGNILTLKT
                     EISIKEINSNTKILNNLLFFIGMSIIVLFLILKESNIQLQSTIPKDKNSIKYYLLLISS
                     GTISGASMILPGISGSAMLLLLGFYKEIILIVSEFNIILITIFAAAATMGIITSILIIK
                     KIIDKHLNNFIYLSKGLIFGSILQMILIVLKLNFKIGFTSFTSLGTSFILGIFINKKLA
                     EKYK"
     gene            complement(801941..802798)
                     /locus_tag="BB_0759"
                     /label=BB_0759
                     /db_xref="GeneID:1195616"
     CDS             complement(802838..803167)
                     /codon_start=1
                     /locus_tag="BB_0760"
                     /product="protein Gp37"
                     /label=BB_0760
                     /note="identified by match to protein family HMM PF03819"
                     /db_xref="GeneID:1195617"
                     /protein_id="NP_212894.2"
                     /translation="MELNEYQEKAKKTAKYKNKKEELILTTLGLAGETGEVVEKIKKLG
                     RDKNYIIDDEYLISIKKELGDVLWYLSSLSNNLGITLEDVALTNLKKIQKRHENGTING
                     EGDDR"
     gene            complement(802838..803167)
                     /locus_tag="BB_0760"
                     /label=BB_0760
                     /db_xref="GeneID:1195617"
     CDS             803278..804165
                     /codon_start=1
                     /locus_tag="BB_0761"
                     /product="peptidoglycan-binding protein"
                     /label=BB_0761
                     /db_xref="GeneID:1195618"
                     /protein_id="YP_008686592.1"
                     /translation="MSKIFLLFNAGFFFLKIIYVFSYPEIKNFSRQDPVFSDLKIKVLK
                     YNKKQHIPLFFYSYKVKKGDTFFKIANKINGWQSGIATINLLDSPAVSVGQEILIPSKK
                     GVFVFDSKDYRFNNLLLATRDLAKAEKVKIKRNDRVYEFYFFDFVKNPDFGLFSGTELL
                     FFLNANFIFPLKKFIVSSDFGFRNDPFTGNKSFHTGIDLAAPMNAEVYSSSSGIVIEAG
                     YNDLYGNFVVVGHKNNIKSLYGHLNLYSVKIGDFVKSGEFLGXVGQTGRATGPHLHFEI
                     LKKNIPINPLKFLK"
     gene            803278..804165
                     /locus_tag="BB_0761"
                     /label=BB_0761
                     /db_xref="GeneID:1195618"
     CDS             complement(804417..805772)
                     /codon_start=1
                     /locus_tag="BB_0763"
                     /product="acetoacetate metabolism regulatory protein AtoC"
                     /label=BB_0763
                     /db_xref="GeneID:1195620"
                     /protein_id="YP_008686593.1"
                     /translation="MSKILVADDEKNIREGIATYLEDEGYFVFTASDGEEALETIENEN
                     LDVIISDLRMPQISGEKLLKIVKEKNLGIPFIILTAHGTVDSAVDAMREGAYDFLTKPL
                     DLERLLLIIKRSLNKKENNDNENANLENILIRKDLKYYEKIMGKSLLMQKIFELVIKIA
                     KSNASILITGESGVGKEIIADAIFDLSNRNDKPFIKVNCAALSESILESELFGHEKGAF
                     TGAISKKKGRFELANKGTIFLDEIAEISPEIQVKLLRVLQNKTFERVGGEATIKVDIRL
                     LAATNKNIEEEIKKEKFREDLFYRLNIININIPPLRERKDDISYLTNILIKDVAKENNR
                     EEKTLSNDAMKALYYYDWPGNIRELKNVLESALILSKGKQITKEDLPAKIKNNENLIFK
                     ITLPXGISLKEAEKEIIKQTLFHSKNNKSKCAEILKIGRKTLHNKIIEYNID"
     gene            complement(804417..805772)
                     /locus_tag="BB_0763"
                     /label=BB_0763
                     /db_xref="GeneID:1195620"
     CDS             complement(805775..806923)
                     /codon_start=1
                     /locus_tag="BB_0764"
                     /product="sensory transduction histidine kinase"
                     /label=BB_0764
                     /note="identified by match to protein family HMM PF00512;
                     match to protein family HMM PF02518"
                     /db_xref="GeneID:1195621"
                     /protein_id="NP_212898.1"
                     /translation="MNNFFKKALTKLNKLSNEQKTKFIEQIYKKIEIYDGIFASINEGI
                     IVLDKQNNIIYANKILYQILALTSKSKIEILDDIQIPNLINLIKELVRTEDKIIGLEVP
                     ISNGIYIKISFMPYVKEKKLEGNIILIEDIKEKKKKEELFRRVEALASFTRHARNIAHE
                     IKNPLGAIDINLQLLKKEIEKQKMKNGKAENYFKVIKEEINRVDKIVTEFLLTVRPIKI
                     NLQEKDIKQVIGSVCELLNPGLENKHIKLLLNLNKISNILIDEKLLKQVIINIVKNAEE
                     ALLETKKEIKKIEIFLFEKDNKIHINIKDNGNGIKDGVKEEIFKPQFSTKEKGSGIGLT
                     ISYKIIKELGGEIFVESKEGKGTIFTITLPKLNKKNILIEGY"
     gene            complement(805775..806923)
                     /locus_tag="BB_0764"
                     /label=BB_0764
                     /db_xref="GeneID:1195621"
     CDS             complement(806920..807966)
                     /codon_start=1
                     /locus_tag="BB_0765"
                     /product="hypothetical protein"
                     /label=BB_0765
                     /db_xref="GeneID:1195622"
                     /protein_id="NP_212899.1"
                     /translation="MTMLPKIAKEIINEYDQKILPNAILLLGEKFSSKKISAIELAKKI
                     LNGKNLTNPNLLIFSNLDTVEAKAHLSTNSQKIANKYLEYIKTVIFTKCYFSNEKNLKK
                     IEKNINYINSVYYEKEYNENIKNELIKNIENINKELNHSITVYDVKKIQTWIFSEKEKP
                     KVIYINEIENLSFNVHNSLLKILEEPPSNIYFILAARNKNKIPKTILSRLRVYNFAKLD
                     RSLEIQRFKESFLINKDITIEEYFASFYKEESKKIKKELAKILNIIKEKKSIFNLEEVD
                     FIKDEQSFKIFLNELTINIRKDFLENKIDINQYLKYTEHLKNIYKYRPYNQNKKLIIEN
                     LMLNYEEI"
     gene            complement(806920..807966)
                     /locus_tag="BB_0765"
                     /label=BB_0765
                     /db_xref="GeneID:1195622"
     CDS             complement(807976..808464)
                     /codon_start=1
                     /gene="cvpA"
                     /locus_tag="BB_0766"
                     /product="colicin V production protein"
                     /label=cvpA
                     /note="identified by match to protein family HMM PF02674"
                     /db_xref="GeneID:1195623"
                     /protein_id="NP_212900.1"
                     /translation="MIINDPVKITGIVDILIIIIFTSLGFRGFLRGFIKEISGFAEVFV
                     LILLLYKKTEEFRRFVEPIIELSYIQALLVFFLLIHIGFLILQSLIESIISQLKLLFFN
                     RILGLVLGLLEAFGIIAIVVYIIHSQQIFKPEYFLKESKLLDYLNPGINYLFKISKTK"
     gene            complement(807976..808464)
                     /gene="cvpA"
                     /locus_tag="BB_0766"
                     /label=cvpA
                     /db_xref="GeneID:1195623"
     CDS             complement(808461..809552)
                     /codon_start=1
                     /gene="murG"
                     /locus_tag="BB_0767"
                     /product="UDP-N-acetylglucosamine--N-acetylmuramyl-
                     (pentapeptide) pyrophosphoryl-undecaprenol 
                     N-acetylglucosamine transferase"
                     /label=murG
                     /note="identified by match to protein family HMM PF03033;
                     match to protein family HMM PF04101; match to protein 
                     family HMM TIGR01133"
                     /db_xref="GeneID:1195624"
                     /protein_id="NP_212901.1"
                     /translation="MSNKKIIFFTGGGTGGHVFPGISIIQKLKEFDNEIEFFWIGKKNS
                     IEEKLIKEQDNIKFISIPCGKLRRYFSFKNFTDFFKVILGIIKSFYVLKKYKPQLIYAT
                     GGFVSTPAIIASSLLKIKSITHEMDLDPGLATKINSKFANNIHISFKESEKYFKNYKNI
                     IYTGSPIRREFLNPDPKIIKQLTQNTNKPIISILGGSLGANALNNLALCIKKDAEIYFI
                     HQSGKNLNDLSEKNYLRRQFFNAEEMASIVKFSNLIISRAGAGAIKEFANAGACAILIP
                     FKKGSRGDQIKNAKLLTNQNACIYIDEDEILNINILKIIKKTLKDREKINSLKENIKKF
                     NNKHSSTLIAKLLIKDIKETKSK"
     gene            complement(808461..809552)
                     /gene="murG"
                     /locus_tag="BB_0767"
                     /label=murG
                     /db_xref="GeneID:1195624"
     CDS             complement(809701..810495)
                     /codon_start=1
                     /locus_tag="BB_0768"
                     /product="pyridoxal kinase"
                     /label=BB_0768
                     /db_xref="GeneID:1195625"
                     /protein_id="NP_212902.1"
                     /translation="MKRILAMHDISSMGRTSLTICIPVISSFNMQVCPFVTAVLSASTA
                     YKKFEIVDLTDHLEKFINIWKEQNEHFDILYTGFLGSEKQQITIEKIIKLIKFEKIVID
                     PVFADDGEIYPIFDNKIISGFRKIIKYANIITPNITELEMLSKSSKLNNKDDIIKAILN
                     LDTKATVVVTSVKRGNLLGNICYNPKNKEYSEFFLEGLEQNFSGTGDLFTSLLIGYLEK
                     FETEQALEKTTKAIHLIIKESIKENVSKKEGVRIENFLKNTF"
     gene            complement(809701..810495)
                     /locus_tag="BB_0768"
                     /label=BB_0768
                     /db_xref="GeneID:1195625"
     CDS             complement(810470..811510)
                     /codon_start=1
                     /locus_tag="BB_0769"
                     /product="tRNA N6-adenosine threonylcarbamoyltransferase"
                     /label=BB_0769
                     /note="identified by match to protein family HMM PF00814;
                     match to protein family HMM TIGR00329"
                     /db_xref="GeneID:1195626"
                     /protein_id="NP_212903.1"
                     /translation="MKVLGIETSCDDCCVAVVENGIHILSNIKLNQTEHKKYYGIVPEI
                     ASRLHTEAIMSVCIKALKKANTKISEIDLIAVTSRPGLIGSLIVGLNFAKGLAISLKKP
                     IICIDHILGHLYAPLMHSKIEYPFISLLLSGGHTLIAKQKNFDDVEILGRTLDDACGEA
                     FDKVAKHYDMGFPGGPNIEQISKNGDENTFQFPVTTFKKKENWYDFSYSGLKTACIHQL
                     EKFKSKDNPTTKNNIAASFQKAAFENLITPLKRAIKDTQINKLVIAGGVASNLYLREKI
                     DKLKIQTYYPPLDLCTDNGAMIAGLGFNMYLKYGESPIEIDANSRIENYKNQYRGKNNE
                     KNFSNA"
     gene            complement(810470..811510)
                     /locus_tag="BB_0769"
                     /label=BB_0769
                     /db_xref="GeneID:1195626"
     CDS             complement(811507..812388)
                     /codon_start=1
                     /locus_tag="BB_0770"
                     /product="divergent polysaccharide deacetylase superfamily
                     protein"
                     /label=BB_0770
                     /note="identified by match to protein family HMM PF04748"
                     /db_xref="GeneID:1195627"
                     /protein_id="NP_212904.1"
                     /translation="MFVFYIKKNKFIIVIFIIISIVIAITQAFASFLYFNDNSKIANAP
                     LKNRFEKTQKESLIIKNNNEDKKAKSKPKFYLIIDDVGYDEFMLEQFIKLNLKITYAII
                     PFLPKSMSLYKKLKNANKTVIIHFPMQSKHRNSIEKFHINIKDKKEEIHKKIEKAFKKY
                     PDAKIMNNHMGSLITSNKDLMKIILEKLKEIDRYFFDSVTIAGSVPEIIGKEIGVKVEK
                     RDVFLDSKDTEESVTKELEKAKNIARKNGMVKVIGHIWSKNTLKVLKKEGPDLNQEFEF
                     DNLLNLYEETIR"
     gene            complement(811507..812388)
                     /locus_tag="BB_0770"
                     /label=BB_0770
                     /db_xref="GeneID:1195627"
     CDS             complement(812439..813239)
                     /codon_start=1
                     /gene="rpoS"
                     /locus_tag="BB_0771"
                     /product="RNA polymerase sigma factor"
                     /label=rpoS
                     /note="identified by match to protein family HMM PF04542;
                     match to protein family HMM PF04545; match to protein 
                     family HMM PF04967; match to protein family HMM TIGR02937"
                     /db_xref="GeneID:1195628"
                     /protein_id="NP_212905.1"
                     /translation="MNIFSNEDLNIYLKSVREHKLITHEEEIKLAGQIQRGNAKAKNKM
                     INANLRLVLKIIKRYAGKGLKIEDLIQEGNLGLIRAAEKYDPNKNTKFSTYASFWIKQS
                     LQRALNTKTRLVKVPYRKENLILQINKYLTEEEKSPKKEEIMKRFNLSPAQYIKIIPYL
                     EKEYSLDKEIEGSENSTLLNLYEDNSFNPEITLEQDSTLKHLNYILETKLNEKERYIIK
                     KRYNLDNSPKKSTLKDISTELGISSETVRQIEKRVLKKLKEEIN"
     gene            complement(812439..813239)
                     /gene="rpoS"
                     /locus_tag="BB_0771"
                     /label=rpoS
                     /db_xref="GeneID:1195628"
     CDS             complement(813386..813706)
                     /codon_start=1
                     /locus_tag="BB_0771a"
                     /product="hypothetical protein"
                     /label=BB_0771a
                     /note="identified by glimmer; putative"
                     /db_xref="GeneID:11493334"
                     /protein_id="YP_004956714.1"
                     /translation="METKINSQNLKFKNQINNFKNSVEIKKSFQKNEDLRKASLEFEAM
                     FIKQMLESMKKTLNKDQNLLNGGQVEEIFEDMLCEQRAKQMAQAQSFGLADLIYNQLQK
                     SK"
     gene            complement(813386..813706)
                     /locus_tag="BB_0771a"
                     /label=BB_0771a
                     /db_xref="GeneID:11493334"
     CDS             complement(813690..814697)
                     /codon_start=1
                     /locus_tag="BB_0772"
                     /product="flagellar basal body P-ring protein"
                     /label=BB_0772
                     /note="identified by match to protein family HMM PF02119"
                     /db_xref="GeneID:1195629"
                     /protein_id="NP_212906.1"
                     /translation="MNKLMLMLITFATSLLAQTNKASTGLKTDQSFNNSLSESVKLKEI
                     ADIYPTNTNFLTGIGIVAGLAGKGDSIKQKDLIIKILEENNIINEIGSNNIESKNIALV
                     NVSLQVKGNTIKGSKHKACVASILDSKDLTNGILLKTNLKNKEGEIIAIASGITQPNNK
                     LKGSGYTIDSVIINENQNINHSYNIILKKGNYTLINRIHKILTSKKINNKIKSDSTIEI
                     EAKNISLLEEIENIKIETNPKILIDKKNGIILASENAKIGTFTFSIEKDNQNIFLSKNN
                     KTTIQVNSMKLNEFILKNSNNLSNKELIQIIQAAQKINKLNGELILEEIDGNQN"
     gene            complement(813690..814697)
                     /locus_tag="BB_0772"
                     /label=BB_0772
                     /db_xref="GeneID:1195629"
     CDS             complement(814868..815302)
                     /codon_start=1
                     /locus_tag="BB_0773"
                     /product="hypothetical protein"
                     /label=BB_0773
                     /db_xref="GeneID:1195630"
                     /protein_id="NP_212907.1"
                     /translation="MIYYITKNLSNENIYILQFNFDESEINIEDKFFKKVKFKVKSNNS
                     YKNIPIEKTLVYYAKNFESYKRHNYINMYIDVIEPIVFAKENLKKNEILNEYNTYFKYK
                     INTTRINDVLSLNELNNSKYKVIRNTIKNEEIRLNKVQKE"
     gene            complement(814868..815302)
                     /locus_tag="BB_0773"
                     /label=BB_0773
                     /db_xref="GeneID:1195630"
     CDS             complement(815502..816299)
                     /codon_start=1
                     /gene="flgG"
                     /locus_tag="BB_0774"
                     /product="flagellar basal body rod protein FlgG"
                     /label=flgG
                     /note="identified by match to protein family HMM PF00460;
                     match to protein family HMM PF06429; match to protein 
                     family HMM TIGR02488; match to protein family HMM 
                     TIGR03506"
                     /db_xref="GeneID:1195631"
                     /protein_id="NP_212908.1"
                     /translation="MMRALWTAASGMTAQQYNVDTIANNLSNVNTTGFKKIRAEFEDLI
                     YQTHNRAGTPATENTLRPLGNQVGHGTKIAATQRIFEQGKMQSTNLLTDVAIEGDGFYK
                     ILLPDGTYAYTRDGSFKIDSNRELVTSQGYKVLPNILFPEEYIQNSITISEEGIVSVKI
                     DTSNEPIELGQIEISRFINPAGLSAIGSNLFKETAGSGQEIAGIPGSEGMGRLRQGILE
                     MSNVSIAEEMVTMIVAQRAYEINSKAIQTSDNMLGIANNLKRQ"
     gene            complement(815502..816299)
                     /gene="flgG"
                     /locus_tag="BB_0774"
                     /label=flgG
                     /db_xref="GeneID:1195631"
     CDS             complement(816312..817160)
                     /codon_start=1
                     /locus_tag="BB_0775"
                     /product="flagellar hook-basal body complex protein"
                     /label=BB_0775
                     /note="identified by match to protein family HMM PF00460;
                     match to protein family HMM PF06429; match to protein 
                     family HMM TIGR03506"
                     /db_xref="GeneID:1195632"
                     /protein_id="NP_212909.2"
                     /translation="MVRGIYTAASGMMAERRKLDTVSNNLANIDLIGYKKDLSIQKAFP
                     EMLIRRLNDDGLYKFPKGHLETAPVVGKIGTGVEENEIYTVFEQGPLKTTGNPLDLALT
                     DQGFFVIQTSDGERYTRNGSFTIGKEGILVTKSGFPVLGEKGYIYLKKNNFKITPQGQV
                     FHNSNFESDPKRLVSEYENSWENYELLDTIRIVNFENPRFLKKQGNSLWIDTKTSGKAQ
                     EIDISLRPKIETETLEASNVNAVKEMVLMIEINRAYEANQKTIQTEDSLLGKLINEIGK
                     Y"
     gene            complement(816312..817160)
                     /locus_tag="BB_0775"
                     /label=BB_0775
                     /db_xref="GeneID:1195632"
     CDS             817396..817956
                     /codon_start=1
                     /locus_tag="BB_0776"
                     /product="hypothetical protein"
                     /label=BB_0776
                     /db_xref="GeneID:1195633"
                     /protein_id="NP_212910.2"
                     /translation="MTRVFSKFFLFFCFSMLLFANSEDSNEKDIVSKDENPVFENEVLG
                     YWVGYNDVSNIKNSIIYIYKYNGEVYGRILTIIKDGKKYDAKNPSGDTVVGFENLAIEG
                     LDFMWGLKYSSSSKKWDRGKIIDPKNGKIYNSEMRVDSKTGNLITKGKVWIFGRSKIWT
                     RAKDDEIPKLDLHNLVPAPPVKK"
     gene            817396..817956
                     /locus_tag="BB_0776"
                     /label=BB_0776
                     /db_xref="GeneID:1195633"
     CDS             818018..818548
                     /codon_start=1
                     /gene="apt"
                     /locus_tag="BB_0777"
                     /product="adenine phosphoribosyltransferase"
                     /EC_number="2.4.2.7"
                     /label=apt
                     /note="identified by match to protein family HMM PF00156"
                     /db_xref="GeneID:1195634"
                     /protein_id="NP_212911.1"
                     /translation="MKNKTEYYDQFISKIPNFPKKGVLFYDITSVLLKPEVYSSLINEV
                     YSFYNFKKIDCIAVVESRGYLIGAPLSLKMQLPLVLIRKEGKLPREVFSEEYELEYGFG
                     RIEVHKDDVRTYSNILLIDDILATGGTLKSSAILLERAGGKVKDIFCFIELCAINGRQS
                     LESYEVNSLVRYN"
     gene            818018..818548
                     /gene="apt"
                     /locus_tag="BB_0777"
                     /label=apt
                     /db_xref="GeneID:1195634"
     CDS             818605..818916
                     /codon_start=1
                     /gene="rplU"
                     /locus_tag="BB_0778"
                     /product="50S ribosomal protein L21"
                     /label=rplU
                     /note="identified by match to protein family HMM PF00829;
                     match to protein family HMM TIGR00061"
                     /db_xref="GeneID:1195635"
                     /protein_id="NP_212912.1"
                     /translation="MYALVEINGKQYKAIEGEFLKIDKISPVEKDKLEFNSVLLINKDG
                     EVKIGKPYVVNSLIRCTYKEDKKDKKVVSYRYRRRKSSERKVGHRQTYSYILVDEIVF"
     gene            818605..818916
                     /gene="rplU"
                     /locus_tag="BB_0778"
                     /label=rplU
                     /db_xref="GeneID:1195635"
     CDS             818922..819242
                     /codon_start=1
                     /locus_tag="BB_0779"
                     /product="hypothetical protein"
                     /label=BB_0779
                     /note="identified by match to protein family HMM PF04327"
                     /db_xref="GeneID:1195636"
                     /protein_id="NP_212913.3"
                     /translation="MINVLVKVKDDVIIYLLANGHAIGKNNVNVVCSSFSFILRTFFSV
                     LDLEGEAFVVKNSKRGYLEFKPFFKDLNKESLFYYSRFLIRGINDLCFEYPNDIKLVLE
                     EN"
     gene            818922..819242
                     /locus_tag="BB_0779"
                     /label=BB_0779
                     /db_xref="GeneID:1195636"
     CDS             819242..819487
                     /codon_start=1
                     /gene="rpmA"
                     /locus_tag="BB_0780"
                     /product="50S ribosomal protein L27"
                     /label=rpmA
                     /note="identified by match to protein family HMM PF01016;
                     match to protein family HMM TIGR00062"
                     /db_xref="GeneID:1195637"
                     /protein_id="NP_212914.1"
                     /translation="MATSKSGGSSKNGRDSISKRLGVKRSGGQFVKAGEIIVRQRGTKF
                     HKGKNVGLGRDYTIFALSSGKVEFKTLKGRKYVSIV"
     gene            819242..819487
                     /gene="rpmA"
                     /locus_tag="BB_0780"
                     /label=rpmA
                     /db_xref="GeneID:1195637"
     CDS             819542..820528
                     /codon_start=1
                     /locus_tag="BB_0781"
                     /product="GTPase Obg"
                     /label=BB_0781
                     /note="identified by match to protein family HMM PF01018;
                     match to protein family HMM PF01926; match to protein 
                     family HMM TIGR00231; match to protein family HMM 
                     TIGR02729"
                     /db_xref="GeneID:1195638"
                     /protein_id="NP_212915.1"
                     /translation="MYNFKDSVNITVVSGNGGSGCVSFLREKFNAKGGPDGGNGGSGGS
                     VIFKVRENLSTLSFYKNGHVLCAENGKPGMGFKRSGANGKDLTLFVPPNTEVYNENDGT
                     LLYRLKNLNDEFVVLKGGRGGLGNWNFKTSVRRVPRFAQPGESGNSLSVRLELFLVADI
                     GLVGLPNAGKSSLLNRITSAKSRVANYPFTTKIPHLGMLRRSYDDLIIADIPGIIKGAS
                     FGVGLGTKFLKHIAKTKILALVIDISEANFLESYNILLNELKSYSHKLFNKKKIIIANK
                     LDLDGSEKNFDCLIKALGKEKVVGISIYENRGIDELIKEFFILAKTF"
     gene            819542..820528
                     /locus_tag="BB_0781"
                     /label=BB_0781
                     /db_xref="GeneID:1195638"
     CDS             820607..821188
                     /codon_start=1
                     /gene="nadD"
                     /locus_tag="BB_0782"
                     /product="nicotinate-nucleotide adenylyltransferase"
                     /label=nadD
                     /note="identified by match to protein family HMM PF01467;
                     match to protein family HMM TIGR00125; match to protein 
                     family HMM TIGR00482"
                     /db_xref="GeneID:1195639"
                     /protein_id="NP_212916.2"
                     /translation="MRIAILGGTYNPVHIGHIFLAKEIEYLLNIDRVIFIPTCNPAHKL
                     IDENVSVSNRIDMLKLALENEDKMFIDDCDIINGGITYTVDTISCVKKKYKNDKLFLII
                     GDDLFQNFDSWKDPQSIVSSVELVVAHRIYKERLKSSFKHIYIDNKIIPISSSEIRNRI
                     VNGLPVSYLLPFGVLKYIKDNNLYVKKVNV"
     gene            820607..821188
                     /gene="nadD"
                     /locus_tag="BB_0782"
                     /label=nadD
                     /db_xref="GeneID:1195639"
     CDS             821185..822369
                     /codon_start=1
                     /locus_tag="BB_0783"
                     /product="hypothetical protein"
                     /label=BB_0783
                     /db_xref="GeneID:1195640"
                     /protein_id="NP_212917.1"
                     /translation="MRKDLIFLFLIVLIIASVVIFFIRSSKKELVYFELNTKSNISFLF
                     LIEDLNKNLVSMQEIFINMKTGNIGFFDIPIHTGYEDLKGNISWFKDLYKKNSFNKFLS
                     KIYTQLSHESDYYIRFQKENFVRLIDYLGGVRLLVKNPVKVYSFEDSILIPSGTSNFDG
                     DKAYDYLRYFNDVNQFEERVEFFKEFFKRLLFQISDFGIENDSFFKIYSMLDTNLSEVV
                     FKYIVKNYKINNDKIISINIKGQEEIFKDNDNNLIKVVFPYYGGAILKESVDKLNKELV
                     NEGAEEIVKIVVLNGTKVVGLAKKTANIFNSLKFKVLKFGNADKNSYKNTLIINNSDNL
                     EMAVRVGEVIKTSNIKPISEVQAKRLLELDNLDINPDVIVILGDDFDGRYVKSK"
     gene            821185..822369
                     /locus_tag="BB_0783"
                     /label=BB_0783
                     /db_xref="GeneID:1195640"
     CDS             822344..822694
                     /codon_start=1
                     /locus_tag="BB_0784"
                     /product="ribosomal silencing factor RsfS"
                     /label=BB_0784
                     /note="identified by match to protein family HMM PF02410;
                     match to protein family HMM TIGR00090"
                     /db_xref="GeneID:1195641"
                     /protein_id="NP_212918.2"
                     /translation="MEGMLKVNDINDLCKIISDFNGIDVIGINVSDICNWTDFFIIATF
                     VSFKQMEALYIDKIIKFFKEKKINLNAEGKGLVYDWTVVSGANLVIHLMSEKSREYYEL
                     EKIWSKGTIIYP"
     gene            822344..822694
                     /locus_tag="BB_0784"
                     /label=BB_0784
                     /db_xref="GeneID:1195641"
     CDS             822810..823103
                     /codon_start=1
                     /locus_tag="BB_0785"
                     /product="septation protein SpoVG"
                     /label=BB_0785
                     /note="identified by match to protein family HMM PF04026"
                     /db_xref="GeneID:1195642"
                     /protein_id="NP_212919.1"
                     /translation="MDITDIRIKKVDSKNSGSKLLAYVAVTFDNCLVLHNIRVIKGQKG
                     VFIAMPNRRTRVGEYKDIVHPISQDFRKALQTSIFKEYIRENPADLELELDF"
     gene            822810..823103
                     /locus_tag="BB_0785"
                     /label=BB_0785
                     /db_xref="GeneID:1195642"
     tRNA            823168..823239
                     /gene="tRNA-Gln-1"
                     /locus_tag="BB_t18"
                     /product="tRNA-Gln"
                     /label=tRNA-Gln-1
                     /db_xref="GeneID:1195644"
     gene            823168..823239
                     /gene="tRNA-Gln-1"
                     /locus_tag="BB_t18"
                     /label=tRNA-Gln-1
                     /db_xref="GeneID:1195644"
     CDS             823263..823811
                     /codon_start=1
                     /locus_tag="BB_0786"
                     /product="50S ribosomal protein L25/general stress protein
                     Ctc"
                     /label=BB_0786
                     /note="identified by match to protein family HMM PF01386;
                     match to protein family HMM TIGR00731"
                     /db_xref="GeneID:1195643"
                     /protein_id="NP_212920.2"
                     /translation="MENSRVLSCQYRSSFGSSNARRIRAKSEIPAVVYGQGKDVSHLRI
                     KSSEFNKKFAKFTDNTVLILDDGKLERCVFVKDAAENIASKLIYHIDFYEVDRNVELEK
                     YVPIKLIGASIGVKEGGILTVLKEQVKVRSLPLDLPEFIELDLTPVNKGDSVLLKDLVL
                     PSNVRLAENDENLEVVIIK"
     gene            823263..823811
                     /locus_tag="BB_0786"
                     /label=BB_0786
                     /db_xref="GeneID:1195643"
     CDS             823816..824382
                     /codon_start=1
                     /gene="pth"
                     /locus_tag="BB_0787"
                     /product="peptidyl-tRNA hydrolase"
                     /EC_number="3.1.1.29"
                     /label=pth
                     /note="identified by match to protein family HMM PF01195;
                     match to protein family HMM TIGR00447"
                     /db_xref="GeneID:1195645"
                     /protein_id="NP_212921.1"
                     /translation="MGLLILGLGNPGLEFSLTRHNVGFSLLDKIVSKNGLFLKRKKKYE
                     YSELKMISGRVILVKPLTYMNLSGSLFPSIFSDFYMCIKNLLVVLDNVDLPLGKCRLKE
                     RGGVSTHNGLRSISSVLGSSNYSRLYIGVGSNLMRDIKSFVLSRFCKDEMDRLEKLYDF
                     LSDELIDISEANFKNKVQKINSSNF"
     gene            823816..824382
                     /gene="pth"
                     /locus_tag="BB_0787"
                     /label=pth
                     /db_xref="GeneID:1195645"
     CDS             824382..825704
                     /codon_start=1
                     /gene="tilS"
                     /locus_tag="BB_0788"
                     /product="tRNA(Ile)-lysidine synthase"
                     /label=tilS
                     /note="identified by similarity to EGAD:18381; match to
                     protein family HMM PF01171; match to protein family HMM 
                     TIGR02432"
                     /db_xref="GeneID:1195646"
                     /protein_id="NP_212922.1"
                     /translation="MHFLDENIQIKIDKFYKKNSLDKNRVIVAFSGGADSTALLLNLKY
                     YLSNNVIAFYFAHFIRSDNEQNQEIEHVKGFCDLYNIALQIKKCDIDIKSESARLGVSI
                     EELARKFRYIALENALKENGANYIALAHNENDQIETIIMRFFQGSFLDGLSGIPSVNRN
                     IIRPLLEVSRLEIENFLSLNNIGFFVDSTNAQNLYLRNRVRNNLLPAIKKVFKGYEKCL
                     KRISEFSKEFADYFGKDEFFPVEKGKYYYSFDLKTFLDFPKYLVFRLIFKILNSEGIAA
                     KVSYKALNEAFKVEINRKKNNVLLKTNDFFLEKRHNKINLIFKRDEKFYKPFDFILEVG
                     KWHSLSLGKILLKYLECNAASVSRLKCCSYEFRYKFFKDRLKAKKFFSKFIRCNPAYLM
                     LLALDNRLIGIIDLNTLNLVWSEKSILKKINISLIGGLLKE"
     gene            824382..825704
                     /gene="tilS"
                     /locus_tag="BB_0788"
                     /label=tilS
                     /db_xref="GeneID:1195646"
     CDS             825701..827620
                     /codon_start=1
                     /locus_tag="BB_0789"
                     /product="ATP-dependent zinc metalloprotease FtsH"
                     /label=BB_0789
                     /note="identified by match to protein family HMM PF00004;
                     match to protein family HMM PF01434; match to protein 
                     family HMM PF06480; match to protein family HMM PF07728; 
                     match to protein family HMM TIGR01241"
                     /db_xref="GeneID:1195647"
                     /protein_id="NP_212923.1"
                     /translation="MNGNNNMNNNGKSNNKKKNKNWILGLVVVFLISAIFMSYFIRGGE
                     SYKNVPYSTFQSYLDNGLVESVVIIDKNLIQFVVKGSNFAKSYFSTSIPYLDINLLSEL
                     KNKKVELSSGKSQASLIGVLLQTLPWILFFIFFFFIFRQTQGGGGKVFTFGKSNAQKYE
                     AGKNKITFKDVAGQEEVKQELREVVEFLKNPKKFEKIGAKIPKGVLLVGSPGTGKTLLA
                     KAVAGEAGVSFFHMSGSDFVEMFVGVGASRVRDLFDNARKNSPCIIFIDELDAVGRSRG
                     AGLGGGHDEREQTLNQLLVEMDGFGTHTNVIVMAATNRPDVLDSALLRPGRFDRQVTVS
                     LPDIKEREAILNIHSLKTKLSKDINLQVIARATPGASGADLANLINEGALIAARNNQDE
                     ILMKDMEEARDKILMGVAKKSMTITDRQKLETAYHEAGHALLHYYLEHADPLHKVTIIP
                     RGRALGVAFSLPREDRLSINKHQILDKIKICYGGYASEQINLGVTTAGVQNDLMQATSL
                     AKKMVTEWGMGEEVGPIFLVDDEAPIFLPKEFSKAKAYSENTADKVDREVKRILEECLK
                     EASDILLKHKDQLVKLAKELVLKETLTDKEVRELLGFEANKDEYDLFSSDSTTKEVKGE
                     DVKG"
     gene            825701..827620
                     /locus_tag="BB_0789"
                     /label=BB_0789
                     /db_xref="GeneID:1195647"
     CDS             827631..829112
                     /codon_start=1
                     /locus_tag="BB_0790"
                     /product="hypothetical protein"
                     /label=BB_0790
                     /db_xref="GeneID:1195648"
                     /protein_id="NP_212924.2"
                     /translation="MFYLKMGFILFISINLYAISVKEDEDISSILFNESKNFSNLQKGN
                     DLIYGSLDFNLLASDALYELSLKENVALTDKIYLLKEAININNFKAVTLKEVYTYYFSL
                     LLRQNENKNMYEEIITLYRNLNEELQIDKDLICMRLEASGRLESFGDDFKKILFKAFSL
                     YGNDFLFFKWFLKEDRFFFSIFNTIRSKEDFFFTTENINYIFRNSNFNYDNSVSLFSFL
                     KGKIKEYNGIHGIYFLKYKLLDPDEAYRIFKKFPPETINEYKMFYDLLEDPDMKSKFLE
                     DYKSLSGIYCIDNKNNVAILKDGVLVGIFSGIVDFDSKFSLNSKYFNKIYFKDKSPVYY
                     ENSLLGYKINYSVYPYVDMIEVQYPDKRDVYTFALHAFKFNLFNNLGCNFNSFGIRELF
                     LIDIRDFFIPNALNLFFEKTSVLDIRSSLISKKKYFGSNLVEIKNYVVGSLVSIYKKVN
                     SSKKFNYIEIYEKNKLKIKKALLDDDSFESYYSFE"
     gene            827631..829112
                     /locus_tag="BB_0790"
                     /label=BB_0790
                     /db_xref="GeneID:1195648"
     CDS             829218..830321
                     /codon_start=1
                     /locus_tag="BB_0791"
                     /product="thymidine kinase"
                     /label=BB_0791
                     /db_xref="GeneID:1195649"
                     /protein_id="NP_212925.1"
                     /translation="MGFCLDFANKEDTKLNNIVSVSHFDFRVKINLILVVGPMGSGKTE
                     YAAKIYKDSLVVRKKSFKVLGNIIKGNRSRVNVFFIRNFLDKRRFQDYPENVIPYRGGG
                     KDKIDEIGYASNSFDIENLIASNPSCGTFIIDEACFYDERLIFVLNKISSNENILFILP
                     TLLYNFRKESFNDTAKLLVEYSDKIYKLGAYCGHIDCMEESFFSYRYYFYNNKEIPAPY
                     FDPLLIVGGDEEIESAIYPNYSTRCSMHHYLIGKEYFFSFLKPFALLYSQGDKKFLENE
                     IVALSTDVENSNFVNSLDSEKAREFRAEILRNILELPFLAERALITLFSEYSILSKDNF
                     KDLVFKFSLNKDYINKIFFSKEGKEFF"
     gene            829218..830321
                     /locus_tag="BB_0791"
                     /label=BB_0791
                     /db_xref="GeneID:1195649"
     CDS             complement(830318..830941)
                     /codon_start=1
                     /locus_tag="BB_0792"
                     /product="hypothetical protein"
                     /label=BB_0792
                     /db_xref="GeneID:1195650"
                     /protein_id="NP_212926.1"
                     /translation="MHIFKNVPFQINLILFLLVSVAKINASSKFYYAEQWYVIFNSQMK
                     KKPENYKKNIFFLQKALKYPFGNPKYSLTKIETKEQWEKYKLLFKMHVNLLLVRQNLHL
                     GDLFDTRNLYFFKTPEKDGIISNLEKSKKLYKLAINYYSEALKYHKKLENYTTVKLEND
                     GITNWEDEYHKISLKELNYYDIIKKELLRIDETKAFFEQGPNYY"
     gene            complement(830318..830941)
                     /locus_tag="BB_0792"
                     /label=BB_0792
                     /db_xref="GeneID:1195650"
     CDS             complement(830955..831563)
                     /codon_start=1
                     /gene="tmk"
                     /locus_tag="BB_0793"
                     /product="thymidylate kinase"
                     /label=tmk
                     /note="identified by match to protein family HMM PF02223;
                     match to protein family HMM TIGR00041"
                     /db_xref="GeneID:1195651"
                     /protein_id="NP_212927.2"
                     /translation="MIKILKNFYCIEGIDGSGKTSITNKLKALCNDESRYYFTKEPSSG
                     IIGEMIRKQLMNFENPLEESTFAYLYAADRHDHLYKKGGILEILNTKSRKIITDRYLFS
                     SIAYQGKLGYELNKNFPLPEKVFFIETDPNIAYERIQKNRTQSDLFELEKYKTFEQIAL
                     KYLKIFKKLEKKINVIYINNSIKDNLDKNAKKIFNLIKF"
     gene            complement(830955..831563)
                     /gene="tmk"
                     /locus_tag="BB_0793"
                     /label=tmk
                     /db_xref="GeneID:1195651"
     CDS             831646..836043
                     /codon_start=1
                     /locus_tag="BB_0794"
                     /product="hypothetical protein"
                     /label=BB_0794
                     /db_xref="GeneID:1195652"
                     /protein_id="YP_008686594.1"
                     /translation="MNLLFLRSKTFILLILPFFIFVLIIFSINLFVQAQIYSAKFFAIK
                     YLESKFGFKIKYDKISPYFLSSIKIDGLELSLDGKDKILIDIVRIDLNLFKLILGDENI
                     ILNVYVKGSNFNFDINDFSLSGDLNPSNAYSDNENTVFNKILNYLYRLNINLENININI
                     KLNDNSWLNFQVKNFSLSTVDEDFLFSSVVDFSAVKNLEINLPFERVDDGILDSTFYFE
                     GKFKKGFEDGYVNFSFFEFKTSYFSLLEQGFQINYSKGNLKIFNLRRENFDFNLSYDKA
                     NGFVRLDALFFNVSLLDWIKLNKGFEIYKDYFDISLNGQLAFSYDFKDKDLRYAGIIDS
                     SLNVDTIGKEVQGLQLEIKGDDRIVSVKNAFLKLKRGVVNYKGYYSLKDLLPMGRLNFK
                     SAKILNFNDLNGYLDFNKDKDIFSVKSDNFSLGNLSFQNLILKTYFLKDKIFVDYLIYL
                     ENKNSQISLKGDLNDEEFSLSLGIKEFPLLFLKEVIPSSHLINFFPKTLFSGKYLNLVS
                     DFNFNKFNYHKNKLKKFNFMVFSKLDNFKFVLDASGEKNFYKSNNFDLQYNDHNLHSNL
                     FVELFESGFNISTNFSYLNKVYPLHFNVNLKDKFIVAESPLGIKLDFNYFDSKVVYTLN
                     VNDFKVYNKTSDLLININFNGNYLGLNEDLKFKIDEFNIIKVSKTPAYNFNFGFKGLYE
                     YDKLYISDVKLINKLSNLQGYGQFNLKDNFNGSLNLFSSLNSERYFLGVNSDEYGSYFL
                     LKFQDLDFYNFNSFSLLEGKVNGNFLLNFKKNDFKNYSLSGYLEAXKLTFLGVPVQFSM
                     NLGLLDNKLNIYDIKAKRNKKEFLTGSLRYDLSSSIGVSNIVFNSDLFSYRFNANFRNF
                     QSGVEEQFGVLKTKTEGEFFFRDIKYKNESLSNLTIEFSNDFEKFNMASIDYDLVNVLY
                     HYGSGEYSFILKDYLPLSFNSSGKIIKNKILGNVRDIKFDSKIITKDFLDSHSLFNVDN
                     HFILYDLVLNGEFDIDGDLYNPNINGSLNIQKGSISTEYLRASRKFGGDRALEIFDMPV
                     AIQDNKIIFSNEFNLDRYSKIFVSTSLNLNFLSDTIIDYYKIDINVTGRTGVPIKFEKI
                     ALSFTGYALGDFSIEGNADEIMFKGILNISNAWVYSLESSVVDLLINPFKRAKRLQTDI
                     NLLDFDILTDLEINFDSGVTFHWPDSNISFLQATISRGDKLVIKSDTKTDDFIIKGDLN
                     IASGFVNYNNKKFIFKSGSYISFNESRAKFDPWIKAEATNTIKDRNDKLLVTISIDSPL
                     SLWKIEFMSYPSRNEQEIKYLLSGSTIGGYEGGLRSAGTNAAEMAIGIVSDIALDFLIQ
                     PIEDYMRSVLNLDLLSIKTDILKNSINSNFFKIGNPTFVDVLDNTSVKVGKYLVEGVFI
                     SGGFGFLKEQMSPFSKDLNFVVNLGIEFDSPFFLVNYEFDYNFMKKGLDGIGNNIGISW
                     KFKY"
     gene            831646..836043
                     /locus_tag="BB_0794"
                     /label=BB_0794
                     /db_xref="GeneID:1195652"
     CDS             836061..838526
                     /codon_start=1
                     /locus_tag="BB_0795"
                     /product="outer membrane protein"
                     /label=BB_0795
                     /note="identified by match to protein family HMM PF01103;
                     match to protein family HMM PF07244; match to protein 
                     family HMM TIGR03303"
                     /db_xref="GeneID:1195653"
                     /protein_id="NP_212929.1"
                     /translation="MGSIRGLFFVSFLIFFVVFSFGQVENYKGKIIKGINFEGLKNKKE
                     RDFINILKPYIGVSYSNEIFDKLQIDLYSLDYFSGLIKPIFKIDGEDLFITFIVKEKSL
                     VNSVVFSDSSRVFWNSELVEKVNIKTNEPLNLASVNKGIGKLEEMYKDMGYLEVSANFE
                     IKEEGNLVDIIFNIVAGPKYVVKGIDFEGNLSFKSSTLRKSLASRVVSLFSDGKYLKSN
                     VDKDKRQLESFYKNNGYIDVKIINSTVDIKDSLKDSKRLEKEVFLKYFLSEGNVFRFGK
                     LEISGNSVFSLEELKSFITFSEGDIFNDSKFEQDFVKIKESYFREGYIFTEIIPSQKIR
                     GEFVDLLIKILEKDKAHIESITVSKNKNTASHVILREIPLQEGDVFSLDKFKMGMANLQ
                     QLGYFSNVIPDIVPGNTEGLMKINLNIEERATSNFGFGMNFGGNSNSSFPFSVFGQWEL
                     SNFLGEGYYFAARLNLSFLEQSLSLTFRDNWFFQKRWTVGGFIDFSHSVNTAYQDINGP
                     IFSGKREVPDPFTSWEEYRDAKSFSDFNAMNYSLLKLSFGAFTGYTFSNYLGKQTLLGT
                     LQTALKYVFYDNEVNRPSNYYLRDNYKTFRFENSLSLSAAWDTRNSTSLSNNGFLLKQQ
                     FDFFGGFLFGQSHFIKSSTTFERYFSLLGYEDVFTPYFDIILTLRSVYSNILPPLGNGF
                     EIEIQPHHHIILSENFMQARGWGILKNIYSSFVNTVQISIPLLKNILVWDAFFIDFASY
                     SLEGQENSLFRPFSSFAFSWGTGIRSLLPQLPLSFVIAYPFYFDNDKVNSYYKYYSGFK
                     FFLGIEMRY"
     gene            836061..838526
                     /locus_tag="BB_0795"
                     /label=BB_0795
                     /db_xref="GeneID:1195653"
     CDS             838547..839080
                     /codon_start=1
                     /locus_tag="BB_0796"
                     /product="hypothetical protein"
                     /label=BB_0796
                     /note="identified by match to protein family HMM PF03938"
                     /db_xref="GeneID:1195654"
                     /protein_id="NP_212930.2"
                     /translation="MFFLILPLFFLLSFNVFSIDVIKIGIVDFDRIVIEVLNPQLKANL
                     DQIKNRYQEQINTLNLELKNLKHMYDKSIADNDLDNARSFGNQYNLKVDELKRVSSLAK
                     NNLEQQRLANINSLNNNSESLSKILRGIQYVAEINGFSLIMKKNNPYILYHNSTVDITN
                     DVVKHLLEKDNKNP"
     gene            838547..839080
                     /locus_tag="BB_0796"
                     /label=BB_0796
                     /db_xref="GeneID:1195654"
     CDS             839244..841832
                     /codon_start=1
                     /gene="mutS"
                     /locus_tag="BB_0797"
                     /product="DNA mismatch repair protein MutS"
                     /label=mutS
                     /note="identified by match to protein family HMM PF00488;
                     match to protein family HMM PF01624; match to protein 
                     family HMM PF05188; match to protein family HMM PF05190; 
                     match to protein family HMM PF05192; match to protein 
                     family HMM TIGR01070"
                     /db_xref="GeneID:1195655"
                     /protein_id="NP_212931.1"
                     /translation="MEKNVTPMIRQYLDIKKKYKDAVLFFRVGSFYEMFFDDAIEVSKL
                     LNLTLTKRENVPMCGVPYHTSKEYIRKLILFDKKVAICEQASNSTSGGPLEREVVEVIT
                     PGVIIDEDFLNDDINNYLVAISDYKDYYSFSYIDLSTSSLGIMFYENGFFEKLKRDLEK
                     YSPKEIIVSENFYYEYSEKLNLSRFLINRVPTWHLDKDIAIKTIKEHFNILGLSSLGFD
                     EEKPYYISIFLIINHIKNNLKNLLSNIDKIDINNDSSYMFLDDVTQVNLELVKNNNDFS
                     SQYSLYSVLNDCKTAMGKRLLREFILNPILNISEINTRLDHVEFFCKNISLTVTLRETF
                     INIWDIERIISRIQMKRYIKKDFLFIEKALSVFFTVKKLFDKHNFDYWNFDKFEEDSIS
                     KVYFLINSAISSAPDELIKRGYDLKLDNLKDLKINANKYIDQYLESERLLSKINNLKIR
                     KTNNRGLFFEVTKSNYAQVPPHFMESQALNSSKRYKTEKLISLEVDINNAEDNVVAFEQ
                     EIFDEIASNVVMHNKVLKKVAEFFAYIDLVVNFGYLAKKNEYKRPVLTSGKEILLEKSR
                     HPVVEHYTKNTEIFTENFVRINKEKYFCLITGPNMAGKSTYLRQVALITLMAHIGSFVP
                     ASKALIGITDKIFCRIGASDNIAKGESTFLVEMNETANILRNATEKSLIIMDEVGRGTS
                     TNDGLAIAYSIIEYILEYIKARSLFATHFHELSSINHQAFINLSMKIEKQGNDLVFLRE
                     VEEKPSLNSYGIYVARIAGLPLRVIDRANVILESLVGREGNSCLEFLPHVSSDGNDKEI
                     LKNDTDIHIKLNEYLELKNFISNIDINNITPFQSIELLNQIVLKVISQSS"
     gene            839244..841832
                     /gene="mutS"
                     /locus_tag="BB_0797"
                     /label=mutS
                     /db_xref="GeneID:1195655"
     CDS             841834..842451
                     /codon_start=1
                     /locus_tag="BB_0798"
                     /product="competence protein F"
                     /label=BB_0798
                     /note="identified by match to protein family HMM TIGR00201"
                     /db_xref="GeneID:1195656"
                     /protein_id="NP_212932.1"
                     /translation="MSYLNVLKSIFLPFCVFCGKRYVSSNALCDQCKSLFNFNIKFDEN
                     LIYFFEYKEHYKSLILSYKRDAQKSIGRFLASGIAECLNNIDFDQIVTVPCSFKRKLFY
                     GFDHMEYIGILLSRFGFNYINIFSRKYGKSQKLMKGNLRFKNLENKIKLRSKYKNFQFK
                     KIVLLDDIVTTGASMCICEDLIMQLGAYKVIKLSLAKSYNLV"
     gene            841834..842451
                     /locus_tag="BB_0798"
                     /label=BB_0798
                     /db_xref="GeneID:1195656"
     CDS             842501..842989
                     /codon_start=1
                     /locus_tag="BB_0799"
                     /product="hypothetical protein"
                     /label=BB_0799
                     /note="identified by match to protein family HMM PF02576"
                     /db_xref="GeneID:1195657"
                     /protein_id="NP_212933.1"
                     /translation="MYLIRFFKRTLLFLGIQLIKYFDKNNEVFNLIKDLTGRLNVEILE
                     INIFRNKNNGKIQIVLYSKNFSLDIDFLTDLHKMILLILEANLKYGFTLELSTPGIDRK
                     IKSDREFKIFEGKKIKLMLDNEFEEGFILESKPKSFIFKTDSKEVNVFYSDVKKARLV"
     gene            842501..842989
                     /locus_tag="BB_0799"
                     /label=BB_0799
                     /db_xref="GeneID:1195657"
     CDS             843003..844451
                     /codon_start=1
                     /locus_tag="BB_0800"
                     /product="transcription termination/antitermination protein
                     NusA"
                     /label=BB_0800
                     /note="identified by match to protein family HMM PF08529;
                     match to protein family HMM TIGR01953"
                     /db_xref="GeneID:1195658"
                     /protein_id="NP_212934.1"
                     /translation="MIKGTGHMIVNIANDRGMSIDSIRKTIKESVLIAYKKYFGSNENA
                     FIKFDDDTGDLSVYAKKKIVKEVKDSLLEILEKDISKENIVEGDYAYIEINPKVFDRLS
                     IQVAKQRTKNDLQGIEDNEILSEFKSKLNKVVIGYVQQNRNGDLYVNLGNTDGIIPKKY
                     QSPREVYNLNDKIRVLVYNVKKGKNGIEVILSRTHPKFIEELLALEIPEIEEGIIKIHK
                     IVRDPGYRIKVAVYSEKEEIDPVGPCIGQKGVRIQSIIKELEGEKIDIIPYSKDIKEFI
                     KDSLTPSKIEHVYILDEDLHKALVVVSDDQLSLAIGKMGQNVRLANRLLDWAIDVKTSS
                     QFAEMKANSEFKQETLEMFDKVMQDVVEEEQFEEISKISDLKLLDPSVISNLSKEGFDD
                     INNFLQADEGVLFNLGVSYEKQEEINKILKEGMIIIANDNDESMEKVEEDEELLCPECG
                     VVINENMTSCPGCKIGLSFEFEEE"
     gene            843003..844451
                     /locus_tag="BB_0800"
                     /label=BB_0800
                     /db_xref="GeneID:1195658"
     CDS             844454..847102
                     /codon_start=1
                     /locus_tag="BB_0801"
                     /product="translation initiation factor IF-2"
                     /label=BB_0801
                     /note="identified by match to protein family HMM PF00009;
                     match to protein family HMM PF03144; match to protein 
                     family HMM PF04760; match to protein family HMM TIGR00231; 
                     match to protein family HMM TIGR00487"
                     /db_xref="GeneID:1195659"
                     /protein_id="NP_212935.1"
                     /translation="MSKNIDDIKNEDGKKVKIIKLKKKVVKIVTYNDLSVKNDSNSFVD
                     LHNNSNKAEYSQSRDNRTGGYSQNRDNRAGGYSQNRDNRAGGYSQNRDNRTGGYSQNRD
                     NRTGGYSQNRDNRTGGYSQNRDNRGGYSQGRDNRTGGYSQSRDNRTGGYSQNRDNRTGG
                     YSQNRDNRTGGYSQNRDNRTGGYSQNRDSLSFQYQGSVKKTYVAKNNSQNKYTTTSMSF
                     RRLIKTKVPAIVSSTPAADSENSKELNRKLGEKKKQQQESQKSYKRKKAETESKTIEQK
                     VFEQLQKKKRENLANPIPKSIDIMGSITVSDLARKMNLKSSDLIAKLMALGVMVTINEK
                     IDSDTATILVEEYGSKVNVVSIYDETVIEEEVEDQSKRVEKPPVITIMGHVDHGKTKLL
                     SVLQNIDINQTESGGITQHIGAYTIVYNDREITFLDTPGHEAFTMMRSRGAQVTDIVVL
                     VVSAIDGVMPQTIEAINHAKEANVPIIVAINKIDLPDSNPDKIKHQLSEYGLVSEDWGG
                     DTIFVMISALKNIGISELLDMILLQSDMMLLKANPSKRAIGKVLDAKIDLGRGIVCSVI
                     IEDGTLYVGDSFVGGACYGKVKALISEKGVSVKSVGPAKAISVLGFSSMPQAGDPFQVT
                     KTEKEAKLISSKRQDLKKYESSKNVKKVTMLNLYDSIKEGALKELKIILKADVQGSVEA
                     LKNSLEKLTNDEVRVRVVHSSAGVITETDISFASASDAIVIGFHVRPTAKAQVLADQEK
                     VEIRKYNVIYDAINDVRSVLEGMLEPDVEQQFIGFAEVRAVINVPKIGVIAGCYVSRGL
                     IKRDAITNVMRDGLQIHSGKISSLKRFKDDVKEVAEQYECGIMIDNYANIKEGDIIEAF
                     EVKKVKKSFKT"
     gene            844454..847102
                     /locus_tag="BB_0801"
                     /label=BB_0801
                     /db_xref="GeneID:1195659"
     CDS             847126..847488
                     /codon_start=1
                     /gene="rbfA"
                     /locus_tag="BB_0802"
                     /product="ribosome-binding factor A"
                     /label=rbfA
                     /note="identified by match to protein family HMM PF02033;
                     match to protein family HMM TIGR00082"
                     /db_xref="GeneID:1195660"
                     /protein_id="NP_212936.2"
                     /translation="MYKNIKKFKLESFIAQEIGNLIVSGGIKDPRIHSFLTVVKVEFSK
                     DLINAKVFMGSIKEGASLDNAVKALNNAKGFIQSQIIKRIKVRSTPKLLFVKDDSLSKS
                     FYVNKLIEGLNTTREN"
     gene            847126..847488
                     /gene="rbfA"
                     /locus_tag="BB_0802"
                     /label=rbfA
                     /db_xref="GeneID:1195660"
     CDS             847491..848339
                     /codon_start=1
                     /gene="truB"
                     /locus_tag="BB_0803"
                     /product="tRNA pseudouridine synthase B"
                     /label=truB
                     /note="identified by match to protein family HMM PF01509;
                     match to protein family HMM TIGR00431"
                     /db_xref="GeneID:1195661"
                     /protein_id="NP_212937.1"
                     /translation="MENGFLLINKEQGKTSFETLFPIKKYFNTNRVGHAGTLDKFASGI
                     LVCLVGKYTKLSGYFTSLDKEYVAEFRFGLETDTLDPNGRIVSKTDYIPNVEDIDLKLK
                     DFVGEIYQSPPRFSSVHIDGSRAYKLALNGKFFEIKKRKVTVYNIQRLSYDFSSSLLSL
                     KISCSKGTYIRSIARDLAYSLNSCAYVSNLKRTKVGMFRLKDSTLCENLSKASLISLES
                     LKSFEKVYIDSNKINLVKNGVYFEIEININEFKILKSREEKILAVIQGVGLNKYKYVII
                     F"
     gene            847491..848339
                     /gene="truB"
                     /locus_tag="BB_0803"
                     /label=truB
                     /db_xref="GeneID:1195661"
     CDS             848538..848804
                     /codon_start=1
                     /gene="rpsO"
                     /locus_tag="BB_0804"
                     /product="30S ribosomal protein S15"
                     /label=rpsO
                     /note="identified by match to protein family HMM PF00312;
                     match to protein family HMM TIGR00952"
                     /db_xref="GeneID:1195662"
                     /protein_id="NP_212938.1"
                     /translation="MIDKKQKQKIVSEFGKNESDTGSVGVQIALITGRIKYLTEHLKIN
                     KKDHSSKRGLLKLVGQRRSLLRYYQKKDLEAYRMLISKLGLRK"
     gene            848538..848804
                     /gene="rpsO"
                     /locus_tag="BB_0804"
                     /label=rpsO
                     /db_xref="GeneID:1195662"
     CDS             848837..850987
                     /codon_start=1
                     /locus_tag="BB_0805"
                     /product="polyribonucleotide nucleotidyltransferase"
                     /label=BB_0805
                     /note="identified by match to protein family HMM PF00013;
                     match to protein family HMM PF00575; match to protein 
                     family HMM PF01138; match to protein family HMM PF03725; 
                     match to protein family HMM PF03726"
                     /db_xref="GeneID:1195663"
                     /protein_id="NP_212939.2"
                     /translation="MKIGRDELVFETGFMAKQANGSVLATYGGSSVLATVCCSSNVRED
                     LDFVPLSVEYNEKYYAAGKIPGGFIKREGKPKDKEILVSRLIDRPMRPLFDKRFGREIQ
                     VIPTTLATDQLNPPDIVGMNAAFTAVFLSDIPFNGPIAAVRMVYLNGKFIVNPSFEEIH
                     DSDLDIVVAGSLNGITMVEGGANEVGEDILLSAIDGAHEYIKQICNAQKEFLDIVGKKE
                     KLPLAFEEKIFEFKDELRDFVYADLKEACFVKGKLNRDKAITLLRNKSYEYFSSLEKLT
                     DSNESLFHKAFDDFEKEIVRSSILNDNIRTDGRTPNEIRDIISEVDILSRTHGSALFTR
                     GETQALAVTTLGTSIDEQIMDDIDGDKRLNFMLHYNFPPFSVGETGRLMTGRREIGHGH
                     LAQRALESMVPGKNDFPYTIRVVSEVLESNGSSSMATVCAGSMSLMSAGVPVKGQVAGI
                     AMGLISEGDKYVVLSDILGEEDHLGDMDFKVAGTKNGITGFQMDIKIENVTKDLMRDAL
                     EQARIGRIHILSIMNTVISNSRVGISKYAPKIVQLQIDIDKISLVIGSTGKTVKAITDE
                     FEVKVQIEQNGKIILFGDDDFKMQKAKERIESIVREPKVGEIYEGTVKKINSFGAFIEL
                     TPAKEGFLSTRLKPRDSKYGSGRFGNSNRYSRFGGGGENIRGNAGLVRPPKLEEGQRIK
                     VKIIDIDKFGKIDLEIVRDKDY"
     gene            848837..850987
                     /locus_tag="BB_0805"
                     /label=BB_0805
                     /db_xref="GeneID:1195663"
     CDS             850994..852514
                     /codon_start=1
                     /locus_tag="BB_0806"
                     /product="lipoprotein"
                     /label=BB_0806
                     /db_xref="GeneID:1195664"
                     /protein_id="NP_212940.1"
                     /translation="MKFVLNNLFKGCLICFFLFFSCLTTDRSIQDSHISDIVEKKKEAV
                     IIDDNNVVLGSNEGKFKRDYLIGLKDNESFFLSDAFLKENNFYFKKARESYAKKNIGLT
                     NYYLNKIVTNENQHSRELLAKANLFFGYVNYENGFYDLSEYNFDLFLKDYKYSHASLRL
                     AELKYLVKEKSDAISAFKEINEFSISGYDREIYGFLSNKLGVSHLNLESLGFLDNSVFD
                     TFVFNDNIFVTNILGGLLRYNIKKNDCRVYLKDKKSIFLNGIRGFADYNGTIYIGGKNV
                     VYYIDDVDGDLKQINVPGNADFSNVQVLLAVKNGIFVGTLNSGLWFYDLKNWKNIPLGS
                     NKISSLCFDSLKNLLLVGTVDKAIYSVNVDNLKKIEHLDFFSKNDNEKNINFIKEYKDS
                     YFVGTYGGGLFELNLNKNSYKKHVIANNIDVNYFMDMEIKDKKLLFATFDHGLLIYDSE
                     NDNWDYFGPNNGLLNLNLIKVSRFENYVILGTINNGLVFVDENIKKQL"
     gene            850994..852514
                     /locus_tag="BB_0806"
                     /label=BB_0806
                     /db_xref="GeneID:1195664"
     CDS             852489..853778
                     /codon_start=1
                     /locus_tag="BB_0807"
                     /product="integral membrane protein"
                     /label=BB_0807
                     /note="identified by match to protein family HMM PF03739"
                     /db_xref="GeneID:1195665"
                     /protein_id="NP_212941.1"
                     /translation="MKILKNSYESYIIAEFFKYFLITFLFFFFVFFINQILFFMRILLQ
                     NYVPFFKAFIFIIYSLPMVIALSPPFASLISVILTIHKFKLHNEILAFRSIGISIFDLL
                     VPFFKLGIVIAFVSFISNDILLPLGSIGRLKIFNEIKEEVPHLVLKPYSSKQYGDLIFV
                     SGEKSENGYKNVTFFDNTGLKGFDRIFMAKNLDIRKENFQVYFILNDVLSIALTDSESG
                     FYDYFYADKMKYSIDQVTFSDSFLLNYVTPSQMSMRDVIKLIKKQNNLIADSNIKNNLE
                     GDFLSLNFSNLYLNYLYNQNYYVDESYVFENLNYMYNLNLNFKPYQDRSMKQNLALFNL
                     EFYQKISLPLSVLFFIFLAFSMGMYSNRKYSIILELVISIIVCVFYWVMFIGGKVYTVQ
                     YAPSPIIVTILPNLILIIAGAILFLRLLKK"
     gene            852489..853778
                     /locus_tag="BB_0807"
                     /label=BB_0807
                     /db_xref="GeneID:1195665"
     CDS             853775..854842
                     /codon_start=1
                     /locus_tag="BB_0808"
                     /product="hypothetical protein"
                     /label=BB_0808
                     /note="identified by match to protein family HMM PF03739"
                     /db_xref="GeneID:1195666"
                     /protein_id="NP_212942.1"
                     /translation="MKIDKLFIKSIILTFLSMNLLFMILIMLGDLFVNLLNYLEKNIGL
                     KDILYIYYLYLPKAFSDGVALSFLFAISNLIGNLSMRNEIIGLFSCGVPLTRILKPIIL
                     ISIFISVVLFFFDNYLVIDTIARRDVLIKNSIGDSRSGDKTIIIRDFAREIYNIKSYDI
                     DENTFANLMIIIKDNKDEFQTRYDINKAEWKDNKWRLYGIREFVKVGKKIKENAYDVLD
                     GTGIIKLAPDYIRTVMLSSKALNFTKLINWISFLKAERLNYSDAFFDLLNRIFFSFRLI
                     LLSFTVGFIALALKKNIFILSLLNSIAFAVVYVISIVIFNFLADLGYLHIYIASSFTTI
                     FFLIINFFVYRIVRK"
     gene            853775..854842
                     /locus_tag="BB_0808"
                     /label=BB_0808
                     /db_xref="GeneID:1195666"
     CDS             854869..855996
                     /codon_start=1
                     /gene="tgt"
                     /locus_tag="BB_0809"
                     /product="queuine tRNA-ribosyltransferase"
                     /label=tgt
                     /note="identified by match to protein family HMM PF01702;
                     match to protein family HMM TIGR00430; match to protein 
                     family HMM TIGR00449"
                     /db_xref="GeneID:1195667"
                     /protein_id="NP_212943.1"
                     /translation="MFSVIKNDKHFNARVGFLNLPHGRVDIPCFMPVGTLGAMKGLKHA
                     VLEKLECNLMLANTYHLYLRLGIKTVEKYVGLHNFTIWNKNFLTDSGGFRVFSFSDLRK
                     IDLKGVHFKSHIDGSYHYFTSEGIFAMQEIFGSDIIMPLDICSSYGIDYNEANLYTNIT
                     TNWASSTFKSSKNRKEGYNGLLFLITQGNFFKDLRKRSINDILELDSPGIAIGGISVGE
                     PREKYLEILEYSFLLIPKEKPRYVMGIGTPHYILNAIYYGIDIFDCFNPARITRHGSLL
                     TDNGIMCIGRKEYKDDTSKVEKNCICTLCKRYSRGYLRHLIKSKELFGIVLASEHNIHY
                     MFRLISKIRAAILNDDFLNFRTSYLKKYEEENFDE"
     gene            854869..855996
                     /gene="tgt"
                     /locus_tag="BB_0809"
                     /label=tgt
                     /db_xref="GeneID:1195667"
     CDS             855989..857509
                     /codon_start=1
                     /gene="mviN"
                     /locus_tag="BB_0810"
                     /product="integral membrane protein MviN"
                     /label=mviN
                     /note="identified by match to protein family HMM PF03023;
                     match to protein family HMM TIGR01695"
                     /db_xref="GeneID:1195668"
                     /protein_id="NP_212944.2"
                     /translation="MNKYVVSTILVMISTFFSRIMGFVKIKIFSYYFGANLDADIFNYV
                     FNIPNNLRKILSEGAMTSAFLPEFTHEKNKSHEKAVSFFRTVITFNIISIGLIVLVMII
                     FAKPIMYFISYYRGENLIFASSVFGYLVLYILLISLSSIFVSVLNSYKIFFIPSFSPIM
                     LSFGIILSIFLFYGRFGIYSAVIGVIFGGFLQFLIPFANCLMIGFAWKPTFYFREKVFL
                     NFLTRWLRMIFGFSISIITQQISFALASTLEIGSVSILSNAVVYYQLPVGIFYISIATV
                     IFPKMAEHAVLGNNIKLNALLVDGIKILLLIFIPVSFLMFIWSDYILNLFLMGGKFSIY
                     DTQKTASVLKCFLLGLLFYSMFGFFQKYYFSIRDAKTPFYLSVLFSILDIAISVFGINY
                     YGLNALALAQSISFMICVIVFYFIILKRGVKIDLIEILFVLLKSIITLFPLYAIYFFFE
                     KFQWDVGFSFKNLYFLMAAGIVSIFVLFICYSVLGINKLFRYIRRDAL"
     gene            855989..857509
                     /gene="mviN"
                     /locus_tag="BB_0810"
                     /label=mviN
                     /db_xref="GeneID:1195668"
     CDS             857506..858915
                     /codon_start=1
                     /locus_tag="BB_0811"
                     /product="hypothetical protein"
                     /label=BB_0811
                     /db_xref="GeneID:1195669"
                     /protein_id="NP_212945.1"
                     /translation="MKYFYFLFFLLIFNVYAQNVNSPALPSPPLLPEITENKPVERENS
                     SKGENFSNVGLDGKYVNDTILYGLDSQVTSIIKALKKSSDSQYNFSLKKRLEKTFNAEL
                     KREILELFISLKYSGGIDTANYILENYESKRYSNALFGLAISYLKEFDDKEKLKKTLID
                     ILENKEGNVVSIAAYYLGELNSLEYSKNMMEVFEKYSGNDGARREILIALGKMSAVDYQ
                     DRIYEISLDNYEGPSIKAAAIEALSYLASDKVTENADLYLQSNNNNLNVKLAIIASLSK
                     DPSLKSKEILQGFLRDSDDNIRFKAINAIKGHRDSSAKDILIYKLKSDPSLKVREASAK
                     ALIDMDLGNIEIKNIMFDFKIDNNFKISMFSYLLDKDSLKALSIALEIVNKENINRPSN
                     VLRGVASMLAGKKGNFDNFYSKIIDSKNIDLRHLALKGAVYNKSSSLSDKLKKIKSETN
                     SEYIKMLLKDY"
     gene            857506..858915
                     /locus_tag="BB_0811"
                     /label=BB_0811
                     /db_xref="GeneID:1195669"
     CDS             complement(858939..860111)
                     /codon_start=1
                     /gene="coaBC"
                     /locus_tag="BB_0812"
                     /product="bifunctional phosphopantothenoylcysteine 
                     decarboxylase/phosphopantothenate--cysteine ligase"
                     /label=coaBC
                     /note="identified by match to protein family HMM PF02441;
                     match to protein family HMM PF04127; match to protein 
                     family HMM TIGR00521"
                     /db_xref="GeneID:1195670"
                     /protein_id="NP_212946.1"
                     /translation="MDKNKHILIGICGGIASYKSVYIVSSLVKLGYKVKVIMTQNATKF
                     ITPLTLETISKNKIITNLWDLDHNEVEHIKIAKWAHLILVIPATYNTISKIASGIADDA
                     LTTIISASTAPTYFAIAMNNIMYSNPILKENIKKLKTYNYKFIEPDKGFLACSSNALGR
                     LKNEDKIIKIILNEFNQKDYLKNKKILITASRTEELIDPIRYFSNTSTGKMGFCLAQEA
                     VKLGAQVTIITGPTNENDPEGVNIIKIKTAMEMYKEALKIYNKFEIIIGAAAVADFKPK
                     HIFNSKIKKNKINRLYIKLVKNPDIIQHIGHNKLKNQIVIGFCAENSKNLIQKAKEKLK
                     KKNLDFIIANELKYFGSKLNKVYIINKQSIKELPEMEKSEVAKEILKILY"
     gene            complement(858939..860111)
                     /gene="coaBC"
                     /locus_tag="BB_0812"
                     /label=coaBC
                     /db_xref="GeneID:1195670"
     CDS             860440..861774
                     /codon_start=1
                     /gene="panF"
                     /locus_tag="BB_0814"
                     /product="sodium/panthothenate symporter"
                     /label=panF
                     /note="identified by match to protein family HMM PF00474;
                     match to protein family HMM TIGR00813; match to protein 
                     family HMM TIGR02119"
                     /db_xref="GeneID:1195672"
                     /protein_id="NP_212948.1"
                     /translation="MLLNKYFLANRNINFIVMALLFSSSYISASSFISGPSAVYKYGLS
                     FILLATIQIPTTLIVFIIVGQRLNRESKKINAINIIDYIRHRYESDFLALMSGFVLIFF
                     SMFLISAQLIGGAKLIEVFWGIDYVVGLTFFAFLVFIYVFFGGFKAVAYTDLIQGFLML
                     VSSVILFSKMLDLGGGINNLFKTATSSLDKSLLLPSNADLKPQYIISFWILIGIGILGQ
                     PQIINNFIAFKDENAIKFSLPISTFIISFLIVLMHLIGFFAIILFPDLSPNDKVVLNVA
                     LKVLNPFSCFMFFIGLLSAIMSTVDSNLLLITSVLIKSIFIYKEDLKEDVKIGRIIMIS
                     NIFFILIILIFSLFPPNFLFFINIFAFGALEVSFFPIIVFGLYLNFVSKIAAFASMFLG
                     LIFYLSILFFGLNIWFFHPVFPSFFVSIFTFLVVNFFCKKNSKVC"
     gene            860440..861774
                     /gene="panF"
                     /locus_tag="BB_0814"
                     /label=panF
                     /db_xref="GeneID:1195672"
     gene            861814..862730
                     /pseudo
                     /locus_tag="BB_0815"
                     /label=BB_0815
                     /note="RNA pseudouridine synthase family, authentic
                     frameshift; this gene contains a frame shift which is not 
                     the result of sequencing error; identified by similarity to
                     GB:AAU07662.1; match to protein family HMM PF00849"
                     /db_xref="GeneID:1195673"
     CDS             862699..863646
                     /codon_start=1
                     /locus_tag="BB_0816"
                     /product="hypothetical protein"
                     /label=BB_0816
                     /db_xref="GeneID:1195674"
                     /protein_id="NP_212950.2"
                     /translation="MSMNFQNFSSDFFLKKILSKVKDFAISIKHKFVRVKVYALVGSAG
                     TGKSFRSHLVADKYSIPLIIDDGVLIKNMKIIAGSSAKFEDNVFKAVRRSVFEDDAHCR
                     EMLEVLAKEEFNKILILGTSLKMIDKIISKLLLPNVFKIIYITDVSTRQEIEKARISRQ
                     MGEHVVPAAAFEITSIRPNLLLNSIKVFFKSGWFFARKKNYIRSVVRPHFYEEGVLSIS
                     KRAVRQIIEHCVSEYDRNYIVYDLKIKKDGNNYLFKLFLNIPLGNNLLNNTEMLRTYII
                     TNVLKYTIINILSIDIVIHKFYDKKDYLEESYEG"
     gene            862699..863646
                     /locus_tag="BB_0816"
                     /label=BB_0816
                     /db_xref="GeneID:1195674"
     CDS             863636..865042
                     /codon_start=1
                     /gene="murC"
                     /locus_tag="BB_0817"
                     /product="UDP-N-acetylmuramate--L-alanine ligase"
                     /EC_number="6.3.2.8"
                     /label=murC
                     /note="identified by match to protein family HMM PF01225;
                     match to protein family HMM PF02875; match to protein 
                     family HMM PF08245; match to protein family HMM TIGR01082"
                     /db_xref="GeneID:1195675"
                     /protein_id="NP_212951.1"
                     /translation="MKVDFDDLNNIFFVGIKGSGACSLACFLNSKGYCVEGVDVSDKFY
                     TDEILSNNKISYYDNIYEFSLKQLDRSFDLIVYSSAYNKDGLQVLLEAKELNIPILSYP
                     EALGELSRKYYSIGIAGSHGKTTTTAFLGVLFNKLGLNPNVIVGSSVKDFKDNSAIAGI
                     SNIFIVETCEYKKHFLNFSPNMLILTNVDYEHVDFFKNYEALEEAFLQYINNLKKNGIL
                     IINSDDNNLLKIKRQINRKDISIFSYGSGDLSDFQISNIAVRSEYFCFSFLGLLNVELK
                     TVLFHNVLNFSAALLALNLFLESNGKSIFDFEEAIKRIAKNYSGIKRRVEVVKEENGVI
                     YMDDYAHHPREIKNTLFGIKNFYKNKRIILDFMPHTFTRTKEFFADFVEVLSAADILIL
                     HNIYLSNRENFNPDELSVKLFLNIKKINKNTYFFKDVKDSINFIKSLLISGDLFITMGA
                     GNNFILHDFL"
     gene            863636..865042
                     /gene="murC"
                     /locus_tag="BB_0817"
                     /label=murC
                     /db_xref="GeneID:1195675"
     CDS             865053..865919
                     /codon_start=1
                     /locus_tag="BB_0818"
                     /product="hypothetical protein"
                     /label=BB_0818
                     /note="identified by match to protein family HMM PF03755;
                     match to protein family HMM PF08340; match to protein 
                     family HMM TIGR00255"
                     /db_xref="GeneID:1195676"
                     /protein_id="NP_212952.1"
                     /translation="MKSMTGFFYLEKIIGNYMFSVNLKSYNGKFLEFKFRLPEIFSGYD
                     LDIRNLISKYISRGNVFLNVGYKELVPSVNFTINPNYIEAISRLRDSLAHTNLNIKNEL
                     SLGDFLSLKGALIIDEDSEHQEEIYGLFKGVLEEALLHYNNGRSFEGENTKSDIVSTLV
                     LIERDLKIVKDACSDINVKLFASIKENISKLMDEFRDLNIAEEAAKMAIRLDINEEIMR
                     LDSHIETFYKNLEYEICGKALEFISQEMHREITTMSNKAVDLDIKNLILNMKLNLEKIK
                     EQIRNVE"
     gene            865053..865919
                     /locus_tag="BB_0818"
                     /label=BB_0818
                     /db_xref="GeneID:1195676"
     CDS             865916..866458
                     /codon_start=1
                     /locus_tag="BB_0819"
                     /product="cytidylate kinase"
                     /EC_number="2.7.4.14"
                     /label=BB_0819
                     /note="identified by match to protein family HMM TIGR02173"
                     /db_xref="GeneID:1195677"
                     /protein_id="NP_212953.1"
                     /translation="MKIALSGKSGCGNTTVSGMIAKHYGLEFINYTFHDIAREHNIPFS
                     EFYEKEIIGRNDYYWDKYLDNRLSVLSRKNNTVLASRLAIWISKSADLKIYLYAKMEVR
                     AERIMTREGGMYSDVLSSTFIRDENDKKRYLAIYNIDIDDYFSETDLVIDVTNINPNEV
                     FELIRDEIDKRNLKKNS"
     gene            865916..866458
                     /locus_tag="BB_0819"
                     /label=BB_0819
                     /db_xref="GeneID:1195677"
     CDS             866494..866694
                     /codon_start=1
                     /gene="rpoZ"
                     /locus_tag="BB_0820"
                     /product="DNA-directed RNA polymerase subunit omega"
                     /label=rpoZ
                     /note="identified by match to protein family HMM TIGR00690"
                     /db_xref="GeneID:1195678"
                     /protein_id="NP_212954.1"
                     /translation="MTKVPLKKIQDFDGNFYELVVATIMRTEQIIDNISLAEHAIFDDK
                     ILGQAFNDVLTGKFRYSIEGR"
     gene            866494..866694
                     /gene="rpoZ"
                     /locus_tag="BB_0820"
                     /label=rpoZ
                     /db_xref="GeneID:1195678"
     CDS             866681..867601
                     /codon_start=1
                     /gene="miaA"
                     /locus_tag="BB_0821"
                     /product="tRNA dimethylallyltransferase"
                     /label=miaA
                     /note="identified by match to protein family HMM PF01715;
                     match to protein family HMM TIGR00174"
                     /db_xref="GeneID:1195679"
                     /protein_id="NP_212955.1"
                     /translation="MKEDRVVFIFGPTAVGKSNILFHFPKNKAEIINVDSIQVYKEFNI
                     ASSKPSKNLMKHIKHHLVDFLDPEKDYTIGIFYEQALKIVKEIRQKKKIPIFVGGTAFY
                     FKHLKDGFPSTPLVTSKIRIYVNNLLELKGKSYLLKELKNVDPIRFNMLNKNDIYRIKR
                     SLEVYYQTGIPISQFQKKQSSEFKNIVIIGLKRSFEDLKTRISIRINEMLNSGLLSEIK
                     GLFSKGYNENTPAFKGIGYNEFLLWKSRPCYGLNDIIGLINKNSFLYAKRQMTFFAKIS
                     DVLWLHPEDDLDNILNLIFKVDKEI"
     gene            866681..867601
                     /gene="miaA"
                     /locus_tag="BB_0821"
                     /label=miaA
                     /db_xref="GeneID:1195679"
     CDS             complement(867743..868114)
                     /codon_start=1
                     /locus_tag="BB_0823"
                     /product="lipoprotein"
                     /label=BB_0823
                     /db_xref="GeneID:1195681"
                     /protein_id="NP_212957.1"
                     /translation="MNTKTLYLISLILLACNKNNKIPLIQKLDLPKSSILGFSNKMGII
                     IKDYAFLSKSTKKNSELDYDYAILLRKDEVVKIEKTLEKTERYGIEGNWILVNYKGTKR
                     YIFSKDINIVNNLIIDHSK"
     gene            complement(867743..868114)
                     /locus_tag="BB_0823"
                     /label=BB_0823
                     /db_xref="GeneID:1195681"
     CDS             868195..868740
                     /codon_start=1
                     /locus_tag="BB_0824"
                     /product="hypothetical protein"
                     /label=BB_0824
                     /db_xref="GeneID:1195682"
                     /protein_id="NP_212958.2"
                     /translation="MKKYLFFILFLISSNNLIVSYPLSFGGGFSYQFTNYTDKTGATKF
                     APNFTRADHGINLNLFFDANYVLFEMSYKEAFVVTHNGRYFSLGLYGTYPMVFKEQVRM
                     LFPLIGFKYAFDLSSNNFNLFFLSMGLAADLFIPDLDGLYIRPLFMLSISPFSNYKNFS
                     GLTTEIMLGFNIGWRFFN"
     gene            868195..868740
                     /locus_tag="BB_0824"
                     /label=BB_0824
                     /db_xref="GeneID:1195682"
     CDS             complement(868733..869380)
                     /codon_start=1
                     /locus_tag="BB_0825"
                     /product="hypothetical protein"
                     /label=BB_0825
                     /db_xref="GeneID:1195683"
                     /protein_id="NP_212959.2"
                     /translation="MKIENKDLKFTISKPIYDKKLNNYFFKGQTTSHFLISNNVDIAIN
                     TSPYEVKQNMFFPKGLYIYNKKMISKQINNYGEIVIKHNKIILNPKEDEIENCDYGFSG
                     FFVLIKNGKYKKNFKETRHPRTIIGTDKNNKHLFLVTIEGRGVNNSKGASLNEAIDFAL
                     SYGMTNAINLDGGGSSTLVVKSNNAPYKLNFTANIFGQERPVPFHLGIKLPN"
     gene            complement(868733..869380)
                     /locus_tag="BB_0825"
                     /label=BB_0825
                     /db_xref="GeneID:1195683"
     CDS             complement(869508..870023)
                     /codon_start=1
                     /locus_tag="BB_0826"
                     /product="hypothetical protein"
                     /label=BB_0826
                     /db_xref="GeneID:1195684"
                     /protein_id="NP_212960.1"
                     /translation="MNWLSFFYVLLFLLIFPFELQSNNKENIENLIKLHMLYDLTNNLS
                     KELETINKIKNFDLEQHYLLITKYYLKIKKYKEANDFLKKINQKKIKNQKIKNEIISLK
                     LRINEDNINEEEIKKILNNEKNIDVKIIYQIFSLIKFKNKKLANKIKNIILTNYPKSIY
                     SYKIKRNE"
     gene            complement(869508..870023)
                     /locus_tag="BB_0826"
                     /label=BB_0826
                     /db_xref="GeneID:1195684"
     CDS             complement(870112..872583)
                     /codon_start=1
                     /locus_tag="BB_0827"
                     /product="ATP-dependent helicase"
                     /label=BB_0827
                     /note="identified by match to protein family HMM PF00271;
                     match to protein family HMM PF04408; match to protein 
                     family HMM PF07717"
                     /db_xref="GeneID:1195685"
                     /protein_id="NP_212961.1"
                     /translation="MNDFKLPIYKYKDELIKVLKNHNVLIVESPTGSGKTTQLPRIIYE
                     AGFAKLGKIGVTQPRRIATVSIAEYIAKHIGVNVGEEVGYKIRFEEITSPKTKIKLMTD
                     GVLLQELKKDTLLYEYDVIIIDEAHERSLNIDFILGLIKDISRKRDDFKIIVSSATINT
                     KIFSKYFNNAPVVSIETITYPVQIIYNPPLLNTSKGMILKIKEIVLNVIKEKKAGDILI
                     FLSGEKEIKETIKELQELNSKKNLIIFPLYGRMPKEAQEQIFMTTPKNKRKIIVSTNIA
                     ETSITIENIKIVIDSGKVKTNKFQTKTHTYSLQEVPISKSSATQRAGRAGRLSKGTCYR
                     LYKREDYQLREDYQKEEIYRTDLSEVVLRMADIGIRDFTHFDFISKPSTHSIQTASKIL
                     KSLDAINNKNELTEIGKYMILFPLIPAHSRALVEAMINYPQAIYQTTIGLSFLSTSGIF
                     LLPQNEEMEARQAHLKYKNPMGDLIGFVNIFEDFKKALNKEAFTKENYLDLQGLEEIAN
                     VQMQLENIISKLNIPIIQKGVFDNEGYLKSIMRGMRDYICFKTSKKKYKTIKAQNVIIH
                     PGSLISTDSVKYFVAGEIIETTKMYARSIGVLKKEWIDDIILNEEFKHNDISSKENQIT
                     NTGQTKIINEIKIGKKIFKAEYKNNIYVIKINLETLKEIIFKNELNNQNNEDLKKIKIQ
                     LMHKNITVFNNKKFLETIEIVKNMGKDWHCIKKYETKNVNIDEPEKMKNLLECTMQFIS
                     FPPKKNALFLSLETDYSGNFRLKPKQNFIMAIEESIESIKSLIENKEYIQKLHFIKKLI
                     NKVYKKLNYFF"
     gene            complement(870112..872583)
                     /locus_tag="BB_0827"
                     /label=BB_0827
                     /db_xref="GeneID:1195685"
     CDS             complement(872586..875132)
                     /codon_start=1
                     /gene="topA"
                     /locus_tag="BB_0828"
                     /product="DNA topoisomerase I"
                     /label=topA
                     /note="identified by match to protein family HMM PF01131;
                     match to protein family HMM PF01751; match to protein 
                     family HMM TIGR01051"
                     /db_xref="GeneID:1195686"
                     /protein_id="NP_212962.1"
                     /translation="MQNKKLIIVESPTKAKTIKKFLDESFLVEACIGHVVDLPNNAKEI
                     PKEYKKYEWANISIDYNNGFNPIYIIPSNKKPIVSKLKKLVKTINEIYLATDQDREGET
                     IAFHLKEVLKIKNYKRMIFHEITETAITESLKNTRNIDMNLVNAGEARRILDRLYGYTI
                     SPLLWKKVAYGLSAGRVQSVGLKLLIEKEKTRINFKKANYYSILLQCKHEKKNLLLEAK
                     LEEIDGKNIAEGKDFVNETGKLKNIAKTTIITQDLMIELEKELKNGQKIELISIETKKI
                     KIPPPKPFTTSTLQQEINKRLKIGTKQIMQHAQKLYEHGYITYMRTDSHNIAKIAKDKI
                     TKIIKNKYGKEYIEEKDRIYEKEKMAQNAHEAIRPSEIFIPNETIEIESKTAKEIYKII
                     WDRTIISGMKDAIKENIKLTFKYKNLIFRSSFTKIIFDGFLKHTKEQDEHLNINFDLIK
                     KGDTFSIVKMKTSEHETKAPFRYTEASLVQKMEKEGIGRPSTYSTIISTLLEREYAFKL
                     NNTLMPTIKGAAVINLLEKYFPVLIELNFTSNMEEKLDKIAIGKLDKIKYLSKFYNGKK
                     GLKDTVMQLEPKIDSSEFRTVIESQKIENKNSINYTINIGKYGPYLIFKGHNYSINAKT
                     PLENLYKKDEIEKIINEKELKPNILGVDPLTGLNVIFKNTIYGNIVQLGEDTHAPQEYT
                     KKGKPKKLKIIKAKKASTKKIDPENITLELALKLLSLPKPIGKHPQTNEQIIAATGVFG
                     DYIKTESGSIACSLKKDLKAYDITLDKAISLLNERANKVGIIVKTITFSKNKIGNKIYI
                     YKKNDKFYAKIKRKKIDLPDNINLEEINEKYVFSLL"
     gene            complement(872586..875132)
                     /gene="topA"
                     /locus_tag="BB_0828"
                     /label=topA
                     /db_xref="GeneID:1195686"
     CDS             875207..876448
                     /codon_start=1
                     /locus_tag="BB_0829"
                     /product="exonuclease SbcD"
                     /label=BB_0829
                     /note="identified by match to protein family HMM PF00149;
                     match to protein family HMM TIGR00619"
                     /db_xref="GeneID:1195687"
                     /protein_id="NP_212963.1"
                     /translation="MSNYKILHTSDWHIGKKIENFSILKEQKNFLYFLLEFIKKENIDL
                     LLVAGDVYDSKRPGFEEQRLVNNFFYELSFTSCKWCVVISGNHDKKDYLSINKKLLSRF
                     NFFLITEYDSDEQIVLLKDNGNLKFIVVCLPHINERLILGQNFDNIFGLEDQYSSKLFL
                     ENLENAYREKISNLSNFLENKYKGIPKILMAHSFFGSSKKIDTLGGSYIIPFNVFGNGF
                     SYVALGHIHKFMKLRDNIVYSGSPMQYSFNETCDKYINVLHFNDNKLILQEAFPVPIFN
                     KLIFAKGSLNEVLDFLANSKKEESFTIYLKIELNEAVDTSAEESIYDLARLNFMNLVSI
                     SYSLPSSQDLQDDSNFIGELEVLEMDEKYFFEKKLRWDFENGVIRDIKFKEEELISLFN
                     EVLANGYLGEYEDK"
     gene            875207..876448
                     /locus_tag="BB_0829"
                     /label=BB_0829
                     /db_xref="GeneID:1195687"
     CDS             876492..879281
                     /codon_start=1
                     /locus_tag="BB_0830"
                     /product="exonuclease SbcC"
                     /label=BB_0830
                     /note="identified by match to protein family HMM PF02463"
                     /db_xref="GeneID:1195688"
                     /protein_id="NP_212964.2"
                     /translation="MNFDTLLLRQSGIFLISGNTGSGKSTILDCITLALYARVYRLGKK
                     IVDIISKGETSAYVKLTFTISGKIYESFVELNVKNIETPKSMLLNCFFDNRIIEGRTDV
                     LEHIKSLCRLDFNQFCQTVILPQGNFQEFLTSTPKEKAAIIDNIFNLKKYDNLEFYLKS
                     DFERTKFNIDKLLNSESYEKSILDYDESECKSLKGYLDLVDIDRLEIDLENIRRAISLC
                     NQAIASNERYLGLEIEMSSLNDQLSSQIKYLNSLEKDHSLQKKLKENLDLDRKVYLCSD
                     FWSLKNLVAVQGELFNDIGLLDLELSKVMNNLEEIKDLYSNDFNFNYVKELYNKNCNLF
                     NLKLVENDYQSLLLRKNSLEDEKKELLRSQSKKNDEIKSISSEKSNFDFDKYVYYEALK
                     LFQTFNDELISKYRDRLEFLLKSTGKEDFNKNKEKNIIKIDLYKELLKYLDDKNFSIES
                     DKEKLKYIEAEYKNYQHKDKLSLCSLKELYALNSKLHLIQNQIDELKYQLSCRQEEISK
                     QEVNALEFEKNNAEILRLIGKNLFDKYINYFDREKILAFENKLEKLEQFKAKKKDLKIE
                     ISLKNKNFDQNLLKIKDLLLKLNLNLSFNDYSSLEREFNVVLAKQKSVENEWNMLVLNL
                     KNLEDLKIKTETQIKFTKESILTLKARLNEEQNNFINLISNLKNVFFSSFSFESTTDLE
                     QINKNSLSFLQKLSLSISSKLEFLSRDIEKYKIKLLNFQTLQKKINQQKINLDSLRGEL
                     NLAKERKDKLDVLRKVVIRSSGLKYYVQTFLINDILRLANEKYLRWIFPDFELKTNKES
                     KEFDFLIEDKKDVNKIRTVKTLSGGEKFLVSLALSLALSDKIRDSELKIEAFFLDEGFG
                     NLDEDTLAQVMPKLSKFQMMTGRQIGIISHVSYLKEMIKAQIVINKISKISYIAIENL"
     gene            876492..879281
                     /locus_tag="BB_0830"
                     /label=BB_0830
                     /db_xref="GeneID:1195688"
     CDS             879315..880250
                     /codon_start=1
                     /locus_tag="BB_0831"
                     /product="xylose operon regulatory protein"
                     /label=BB_0831
                     /note="identified by match to protein family HMM PF00480"
                     /db_xref="GeneID:1195689"
                     /protein_id="NP_212965.2"
                     /translation="MKHYLAIDIGGTSTKYSLSDSSGVFFDKNEISTGATSDEQVNILV
                     NIINSYKESSDIAGVAICIPGFVDLKGNVLRVNAISGFVNYPLKERLESLTGVSTEIEN
                     DANCVALAEKFKGNAIDSNNFIAITLGTGIGAGIFANGKLLRGNSFMSGEVGFMITGGI
                     SNNIPFNCKWESIASVSALRKRVAMRLGKPLKEVSGEFVFDLAENGNIHAKNEVDRFFE
                     NLSFGIFNLTFILNPEKILIGGGISARPDLIDRIYEKLENLWSLEMAFDNNNNIKNLVA
                     LEPTKFNNESGKIGALFHYFTCKNQNNTSF"
     gene            879315..880250
                     /locus_tag="BB_0831"
                     /label=BB_0831
                     /db_xref="GeneID:1195689"
     CDS             complement(880267..881091)
                     /codon_start=1
                     /locus_tag="BB_0832"
                     /product="lipoprotein"
                     /label=BB_0832
                     /db_xref="GeneID:1195690"
                     /protein_id="NP_212966.1"
                     /translation="MLKTLTKIITISCLIVGCASLPYTPPKQNLNYLMELLPGANLYAH
                     VNLIKNRSIYNSLSPKYKSVLGLISNLYFSYKKENNDFALLIMGNFPKDIFWGIHKNRN
                     TESIGNIFTNPKWKLKNSNIYIIPNKARTSIAITQKDITAKDNNMLTTKYIGEIEKNEM
                     FFWIQDPTLLLPNQIVSSKNLIPFSSGTLSINSLNQEEYIFKSLIKTNNPPILKILSKK
                     LIPTVLTNMTNLTISSHIKTTIKDQNTVEIEFNIQKSSVESLIEKLASNIQT"
     gene            complement(880267..881091)
                     /locus_tag="BB_0832"
                     /label=BB_0832
                     /db_xref="GeneID:1195690"
     CDS             complement(881085..884213)
                     /codon_start=1
                     /gene="ileS"
                     /locus_tag="BB_0833"
                     /product="isoleucine--tRNA ligase"
                     /EC_number="6.1.1.5"
                     /label=ileS
                     /note="isoleucyl-tRNA synthetase"
                     /db_xref="GeneID:1195691"
                     /protein_id="NP_212967.1"
                     /translation="MFKKVENKANFPKIEEKILKFWNDNKIFEKSIKQREGCEEFTFYD
                     GPPFATGLPHFGHFVPNTIKDIIPRYQTMQGKYVKRNFGWDTHGLPVEYEVEKKLGISG
                     KYEIENYGIENFNKECRKIVLRYTEEWKNIILRLGRWVDFEKGYKTMDISFMESVWWVF
                     KNLYEKGLIYESYYVLPYSPKLATPLSNFEVNLGEYKEVNDPSLTIKFKIKDKNEYLLV
                     WTTTPWTLPSNLGIAVGQEIEYSKIFDKTKEEILILGSKKLNSYYDDENSYTIIEKFKG
                     SKLEGIEYEPIFNYFLEQKDKGAFKVHTADYVTTDDGTGIVHIAPFGEEDYRILKKHTN
                     VDIIDPLDAECKFTNQVKDFKGLFVKDADKKIIENLKLRNFLFKRENYLHRYPFCYRTN
                     CPIIYRPISSWFVNVEKIKTKLLEVNEKINWMPAHLKKGRFGKWLENAKDWAISRNRFW
                     GNPIPIWICSKTGKKICIGSKKELENLSGQKIEDLHKDQIDKITWPSKDGGKFIRTSEV
                     LDCWFESGAMPYASNHYPFTNEINFKNIFPADFIAEGLDQTRGWFYTLTILGTALFENT
                     AFKNVIVNGLVLSSDGRKMSKSFKNYTDPMQVINTFGADALRLYLIMSPVVKADDLKYS
                     DNGVRDVLKNIIIPIWNAYSFFTTYAIIDKFKPPKNLSLAKNNNLDKWIISELESLKKI
                     LNTEIDKYNLTKSIESLLEFIDKLNNWYIRRSRRRFWKSENDKDKNDAYETLYYAIKTL
                     MILLAPFIPFITEEIYQNLKTDEDKQSIHLNDYPKANENFINKTIEEKINLARKITSMA
                     RSLRSLHNIKIRMPISTIYIVTKNQNEQNMLMEMQEIILDEINAKEMKIKANEEELITY
                     KAKANFKELGKKLGKDMKAVSTEISKLKNEDIIKIINGTSYEIKVANAKHYLSLNDIIL
                     EREEKENLKVINEESITIGIDSLITKELYLEGLTREFVRQIQNLRKEKNFDVSDRINLY
                     IENNETLKEMLNKFEKYIKTETLALNIILNKSKLEKKINLADDIFTLIGIEKC"
     gene            complement(881085..884213)
                     /gene="ileS"
                     /locus_tag="BB_0833"
                     /label=ileS
                     /db_xref="GeneID:1195691"
     CDS             complement(884228..886447)
                     /codon_start=1
                     /locus_tag="BB_0834"
                     /product="ATP-dependent Clp protease subunit C"
                     /label=BB_0834
                     /note="identified by match to protein family HMM PF00004;
                     match to protein family HMM PF02861; match to protein 
                     family HMM PF07724"
                     /db_xref="GeneID:1195692"
                     /protein_id="NP_212968.1"
                     /translation="MVEIDSKEIARKNKNKEVSIWHLLMSIITTPKKSEIKFIDSKTLK
                     NIKQEVISEIDKLEKILIEKNEIIIPKINKEIFALIKEAKKEFKSKPLIGAKEIFYQIL
                     KNKKLLKKHKLSKSSFNFKDQNILEYMEKNKIRLIETYKEFDEEIRLENEHFEIGKYVK
                     NLTALAKAKKLDPLVGREAEIKTLTNILLRRNKNSAMLIGEPGVGKTAIVEGLASSIVQ
                     KKISSKLQDKTILMLKVSNLVSGTKYRGEFEDRLNNIIKYIEKNKNTIIFIDEIHTLIG
                     AGNSEGALDASNILKPSLSRAEIQIIGATTYNEYRKYISKDKAFARRFQTITVKEPDEK
                     DTLKIIENIAKNFEDYHGVIYEKSALLNIVKLSSKYLINKRFPDKAIDIIDIAGAIKKE
                     ELTKDNIITSDDIQKAINEILSIKTANNTKEEILELKEIESEINKKVIGQKHAVSELIK
                     EIIKVKLGLNDDSKPLTSILLIGSSGCGKTALTDEISKKIIKDQNSVLKLDMSDYKEEN
                     SISKLIGTNPGYVGYSDGGILTNKLRHSFETLILFENIENAHSSVLNLISRMLENGELI
                     DSKEDKILFKNTIIIMTTNIGSRMLLGEKNIGFNKNQQKSLETKSFKEEINQDLEKRFK
                     LSFLDRIQKKIILNILTKENVEEICKNYLNTLKTKFHSKGIEIEIKKDVDKFITTKYYK
                     KNSGARSVIAAIKGKIEENIITKIAENQNINKITIYLEKEKIIIE"
     gene            complement(884228..886447)
                     /locus_tag="BB_0834"
                     /label=BB_0834
                     /db_xref="GeneID:1195692"
     CDS             complement(886470..888179)
                     /codon_start=1
                     /locus_tag="BB_0835"
                     /product="phosphomannomutase"
                     /label=BB_0835
                     /note="identified by match to protein family HMM PF02878;
                     match to protein family HMM PF02879; match to protein 
                     family HMM PF02880"
                     /db_xref="GeneID:1195693"
                     /protein_id="NP_212969.2"
                     /translation="MLKIEAKRKLKNYILLEEDMHFKEEAIKIQKTNNSTEILNRFYKD
                     LEFGTAGIRGIIGAGTCYMNTYNIKKISQGICNYILKINKNPKVAISYDSRYFSKEFAY
                     NAAQIFASNNFETYIYKSLRPSPQLSYTIRKFDCDAGVMITASHNSKEYNGYKAYWKGG
                     IQIIPPHDTLITNEIKNTKNIINTITIKEGIEKGIIKELGNEIDEEYVKAINKELPDFE
                     KNSKETNLKIAYTALHGTGGTIIKKLFANSKIRLFLEKNQILPNPEFPTINYPNPEKQT
                     SMLKVIELAKKKDCDIALATDPDADRIGIAFKDQNEWIFLNGNQISCILMNYILSKEKN
                     PKNTFVISSFVTTPMLEKIAKKYGSQIFRTYTGFKWIGSLINEMEKNEPNKKFAFACEE
                     SHGYLIGRKVRDKDAFSAIKGICSLALDLKAKQQTIKDYLEKIYKEFGYYEEFNIEKNF
                     EGANGEIQREKLMLKLRKEQKVQFAGIKIIEKLDYKTLKKINFKNEISEIKEYKYPINA
                     IKFILENEIAIIVRPSGTEPKIKFYISVKLEYKEKHKIFDIINAIKMEIKKY"
     gene            complement(886470..888179)
                     /locus_tag="BB_0835"
                     /label=BB_0835
                     /db_xref="GeneID:1195693"
     CDS             888312..890318
                     /codon_start=1
                     /gene="uvrB"
                     /locus_tag="BB_0836"
                     /product="excinuclease ABC subunit B"
                     /label=uvrB
                     /db_xref="GeneID:1195694"
                     /protein_id="YP_008686595.1"
                     /translation="MIDFFLKSEYLPAGDQPKAIKEIENSILLGNKYQTLKGVTGSGKT
                     FTIANIIKDLNRPALVVSHNKTLAAQLYREFKDFFPNNAVEYFVSYYDYYQPESYVPSK
                     DLFIEKEATINTEIEIKRIRTVTSLAKRRDVIVVATVSSIYALGSPDFFKKSAREFFVG
                     QKISIKEISDIFVELYYERTLMNLERDKFSIKGDIVEIWPSSEHGEFAYRICLDFDEIV
                     EIYRVSSFSKKNLGATNSFTLFAKSYFVIPYENVLEAIPKISHDLSLQCQYFKDNGKLV
                     EAERLKQRVEYDLEMLRETGFCSGIENYSKYLSGSTMERPYCLFDFFPKDXLLFVDESH
                     VTLPQFRGMYNGDHSRKLNLVNFGFRLPAALENRPLKYDEFEALINQVVFVSATPGVEE
                     NEKSSVVVDQIIRPTGLVDPEIITRHSDGQMEDLYSEIQKRVALKERVLITTLTKKMSE
                     DLTEYLVNLGVRAKYLHSELDTLERVEVISLLRKSEIDVIVGINLLREGLDIPEVSLVA
                     ILDADKVGFLRSTTSLIQTIGRAARNSNGLVIMYYDKISLAMREAIEETNRRRQIQIDY
                     NKKNNITPKTIVKKIQNILEKELNNKNKNVGYDFEKIISGERLSKKKLIDKLKFDLEEA
                     VNDERFEDAIVLRDKIKELSSKISIARNKKREV"
     gene            888312..890318
                     /gene="uvrB"
                     /locus_tag="BB_0836"
                     /label=uvrB
                     /db_xref="GeneID:1195694"
     CDS             890322..893174
                     /codon_start=1
                     /gene="uvrA"
                     /locus_tag="BB_0837"
                     /product="excinuclease ABC subunit A"
                     /label=uvrA
                     /note="identified by match to protein family HMM PF00005;
                     match to protein family HMM TIGR00630"
                     /db_xref="GeneID:1195695"
                     /protein_id="NP_212971.1"
                     /translation="MEKSLKKKIIVRGAKEHNLKNVDVDIPKDGLVVISGKSGSGKSSL
                     AFDTIFAEGQRRYMESVSAYARQFLGVMKKPNVDYIDGLSPSIAIEQRTISNNPRSTVG
                     TITEIYDYYRLIFAKIGKAYCPNDGRLIEEQSLDKIVNTILSYSEGSKVILFAPIVRGS
                     KGSHKKVLEKILNQGFNRVRINSEDYLIEDALNLNLHKNKKHTIEIIVDRIKLGNNVRV
                     RLAESIETSLAVSNGYLRVEIDNDLEKIDKLFTEHNSCPLCGFSLPLIEPRLFSFNSPF
                     GACSECSGLGVTLEFDFESICPDTSLSFNDDAFLTFKTSSSWSVAIFKGLAKHYNFDLN
                     TPIKDIPDKVLKQILYGSNEKIDFIYQSKEMEAKELDGGFHYSKTFEGLLPLLKRRYLA
                     TESESTKIFYENLMSKKICNSCKGKRLSVGALTVKINGKDIQDLTNLSVFDSYVFFENL
                     QLDMVDEKISKEILKEIKSRLKFLIDVGLSYLYLNRISGSLSGGEAQRIRLATQIGSAL
                     SGVIYVLDEPSIGLHQRDNEKLISTLVNLKNLGNTVIVVEHDEQTLRTADYIIDMGPGA
                     GILGGEIVAKGALIDILNSKNSLTGQYLSGKFKIDVPSSRRKADKGEILLLGSNKNNLK
                     NIDLSIPLGVFTVITGVSGSGKSTLLNEVLYPALDSRLKLNEKYCDGFKDIVGYEKIDK
                     IIQINQKPIGRTSRSNPATYVGFFTEIRELFAKLPDAKSRGFKAGRFSFNVKGGRCEKC
                     QGDGYLNIQMHFLPDVFVPCDLCKGKKFNEETLEVRYKGKNIHDVLEMSVFEASKFFEN
                     VPKISHYLKFLIEVGLEYIKLGQSATTLSGGEAQRIKLAFELSKKSTGKTFYIIDEPTT
                     GLHFDDIKKLLEVLQRLVSNGNTVVLIEHNLDVIKQADYIIDLGPDGGLAGGNIVVSGI
                     PEEVAKCENSYTGMFLKNLL"
     gene            890322..893174
                     /gene="uvrA"
                     /locus_tag="BB_0837"
                     /label=uvrA
                     /db_xref="GeneID:1195695"
     CDS             893129..896569
                     /codon_start=1
                     /locus_tag="BB_0838"
                     /product="hypothetical protein"
                     /label=BB_0838
                     /db_xref="GeneID:1195696"
                     /protein_id="NP_212972.1"
                     /translation="MREFLYRNVFKKSFIVFLIFLTFSNAIFAQTIDDENSKKRDKLTL
                     SQKSYLRELELSTDEDLKKWALKEGLKETDVSKIRELLLKKFGIDPELFIKGKGLAGSG
                     RYKIIIETADNLENFTYGLTKDESIIFEGRVNILVEDIKENKKHNIKGDRIVLNKNSKK
                     LYAIGNVEYILDMDTNEKLYFYGNEFLVDFDSQNFLLKNGILQKKMQKNQIDHILSFGG
                     KVLKKIDNDVTILEQAFATTSKIPEPYYSIKASKIWALPSGDFGFLNAIFYMGRVPVFY
                     IPFFFRPGDSLFFNPSLGLNPRKGFSVFNTVYLFGNKSSSEDSSFLDFDFNSVYNSGKK
                     PYIRNGYLTYFFAENLAPSVNKDYVKLIFDIYANLGFYSGIDFNLGNTLGHFKTLEGNF
                     GLGFTRNVYSYDGGYYPFDNRTLKQSLFSFSNLNKGDVFGFEVPFRYLFKFKTEFLLSD
                     ALFSVVLEHYSDPYVNIDFRDRIESATFFSLLNLDKDSVKEQTSISTFDWNLSSFYKRT
                     FNDGSILDYKLNNLGLSFKLSGYENLYVKSPLEKPKDVNDPTRKWFYLERIYAPYIDLN
                     FQKDLYNNQWTFPADTKEMIMRPEIKNLEDKDNDKKSVKEKNTKKTTELTKDLYIPPEP
                     ITLKNIDQSDSFFIRFGINPYLRNNVFFDNYGITSPKDFNYEIKNYLFDIKNKTDIKIH
                     ADFYNRLITFENLLYLNTIEYSPLNKDFKVEDKDKKSEHSIINQINLNLLPFIRYPLFS
                     RSTLKFENKATLYSFNKKYDSDVKSLVNKNSSIFLSDPETFYQSLTASLIYDYDYFTTE
                     LSGELKNSFEDIKASSELKLSLDFPYLLQEAGIGIKYYKKFKEDAMKNSGISAVQSPLE
                     PQKPSSPYKNLEMSPALYYKIEPRYLDYFKFSFLVAYDPLINRVSELSFKLNVFDFQFL
                     FAMKDDFEYNYDPLKGDFSKIGTTTKLVPYSLDSSYKKELYVLTFFDNKLSFTLGVDVG
                     WKINLQKFTDNELRSALTLKFKYTEFLEIYFSTLSINTKTFKYFKGYMDQIGLEPVNFF
                     VDLSKSFNFFNSQDRKDSLFKIKKFSSGFKFNFYDWKFVGEYNLEPDLLRGSDGIYSPI
                     WRNNFTIYISWNFFAPIKASFENNKDTNYEFIINRKTKK"
     gene            893129..896569
                     /locus_tag="BB_0838"
                     /label=BB_0838
                     /db_xref="GeneID:1195696"
     CDS             complement(896579..897127)
                     /codon_start=1
                     /locus_tag="BB_0838a"
                     /product="hypothetical protein"
                     /label=BB_0838a
                     /note="identified by glimmer; putative"
                     /db_xref="GeneID:11493335"
                     /protein_id="YP_004956715.1"
                     /translation="MQILVFIKLSRNIVKKYIKTIFLISMVYFYCCTTIKINHDYETDF
                     KVLESPSKYINIDVIKATNEYIYIQITNNSLDVVKINWQNTSLNNDKIVLKKEDLTINN
                     ETGYKNKYREFFIGPKTSFKFKVYPLKIHSKNKNSNNLSSTIKYPSIFKLNITKVGIEA
                     KKTINVLITRTTKINITNK"
     gene            complement(896579..897127)
                     /locus_tag="BB_0838a"
                     /label=BB_0838a
                     /db_xref="GeneID:11493335"
     CDS             complement(897096..897695)
                     /codon_start=1
                     /locus_tag="BB_0839"
                     /product="hypothetical protein"
                     /label=BB_0839
                     /db_xref="GeneID:1195697"
                     /protein_id="NP_212973.2"
                     /translation="MNKYYACILINSNEKIIFKSWEECKTAIKGKNNKIKSFKTIEQAQ
                     NWLFNNENKIHHHPNGIYFDSGTGRGKGIEIRVVNEKRISILDKILDKSLINEYGNYYV
                     KNFQGISNNFGELLALYTALKIALKENIINIFGDSKLIIDYWSKGIYNSKKLTQITINL
                     IKKTTELRKKFEEQGGKISFIPGNENIADLGFHKTK"
     gene            complement(897096..897695)
                     /locus_tag="BB_0839"
                     /label=BB_0839
                     /db_xref="GeneID:1195697"
     CDS             complement(897704..899320)
                     /codon_start=1
                     /locus_tag="BB_0840"
                     /product="lipoprotein"
                     /label=BB_0840
                     /db_xref="GeneID:1195698"
                     /protein_id="NP_212974.1"
                     /translation="MKNINRLILLILTTHTLLFSCALIADNKSKNLSTSEIILTQKTLL
                     ESSLIKNPSNVEYRIPISSIQEILNNNNDSFLIKKTAAKIKISPQKLEEIKNYLNAYKN
                     YLNNETEWIKFIDQSSVNGNLTIKIDTAFEKKTNFNHTNSDNENLTELIELQMHLEKEI
                     LNLIEQTFHDKNLGYIQLSHINSFFPQENINSITKEIIDGKEYIAPHIIANQLLKIKDK
                     KYFEQFMHFLKVENSKIKTIIEKQKISDLHNELYYSKQSPPRRRKRSTADSDNNNKYDI
                     IPKIIDPNTGIEITPKNLRSILSNGDIILIKPKIDWTEFFYFWQHVGIFDEEKYEATKK
                     IAFNGIDSFDIKSIITSNQIKFDTASTQGSGYEKLSTYVQSRILKIFSPITDIRTIQKA
                     INFGRSRYIDNNFGYMVPLISSNLWTDSFNLEEIHNKTYCSLMVDRIYKIAGLNVSRNY
                     EISGIITPGEINAAAYNFYMSYTIAGILPSVLPKRLIKPTLKEKFIGYNKEIVDAIELK
                     KSKEKIFGRACNITNLWCSGS"
     gene            complement(897704..899320)
                     /locus_tag="BB_0840"
                     /label=BB_0840
                     /db_xref="GeneID:1195698"
     CDS             899499..900731
                     /codon_start=1
                     /gene="arcA"
                     /locus_tag="BB_0841"
                     /product="arginine deiminase"
                     /label=arcA
                     /note="identified by match to protein family HMM PF02274;
                     match to protein family HMM TIGR01078"
                     /db_xref="GeneID:1195699"
                     /protein_id="NP_212975.1"
                     /translation="MEEEYLNPINIFSEIGRLKKVLLHRPGEELENLTPLIMKNFLFDD
                     IPYLKVARQEHEVFVNILKDNSVEIEYVEDLVSEVLASSVALKNKFISQFILEAEIKTD
                     GVINILKDYFSNLTVDNMVSKMISGVAREELKDCEFSLDDWVNGSSLFVIDPMPNVLFT
                     RDPFASIGNGITINKMYTKVRRRETIFAEYIFKYHSAYKENVPIWFNRWEETSLEGGDE
                     FVLNKDLLVIGISERTEAGSVEKLAASLFKNKAPFSTILAFKIPKNRAYMHLDTVFTQI
                     DYSVFTSFTSDDMYFSIYVLTYNSNSNKINIKKEKAKLKDVLSFYLGRKIDIIKCAGGD
                     LIHGAREQWNDGANVLAIAPGEVIAYSRNHVTNKLFEENGIKVHRIPSSELSRGRGGPR
                     CMSMSLVREDI"
     gene            899499..900731
                     /gene="arcA"
                     /locus_tag="BB_0841"
                     /label=arcA
                     /db_xref="GeneID:1195699"
     CDS             900799..901782
                     /codon_start=1
                     /gene="argF"
                     /locus_tag="BB_0842"
                     /product="ornithine carbamoyltransferase"
                     /label=argF
                     /note="identified by match to protein family HMM PF00185;
                     match to protein family HMM PF02729; match to protein 
                     family HMM TIGR00658"
                     /db_xref="GeneID:1195700"
                     /protein_id="NP_212976.2"
                     /translation="MYNLRNRSFLNLLDFTSKDIKYLLDLSINLKKSKYAGIEVQKLKG
                     KNIVIIFEKDSTRTRCAFEIAAYDQGANITYLGSKGNQMGSKESMIDTARVLGRMYDAI
                     GFRGFSQQTVECLANYSNVPVYNGLTDISHPTQILADLMTIKEHKGSLKGIKIVFCGDG
                     RGNVANSLLKGCAIMGLDFRIFAPKELFPDPDLTLKARSLALESGGKITITDSKEEAVK
                     CADVVYTDVWVSMGESNWEDRINLLKAYQVNKEIMCMAKDDAIFMHCLPAFHDLNTVIG
                     KDIFDKYGLDGIEVTEEIFESKNSVVFDVAENRVHTIKAIMVSTLG"
     gene            900799..901782
                     /gene="argF"
                     /locus_tag="BB_0842"
                     /label=argF
                     /db_xref="GeneID:1195700"
     CDS             901834..903258
                     /codon_start=1
                     /locus_tag="BB_0843"
                     /product="arginine-ornithine antiporter"
                     /label=BB_0843
                     /note="identified by match to protein family HMM PF03606;
                     match to protein family HMM PF06808"
                     /db_xref="GeneID:1195701"
                     /protein_id="NP_212977.2"
                     /translation="MIKMPSSFTIIFSLIVFVTILTYVIPAGKFDKEFKQMGDGSKREI
                     IVAGTYQYVDRGSRGFLHPIMTILTAMSKGMEHAVEVIVFVLIVGGAYGIIMKTGAIDV
                     GIYFLIKKLGHKDKLLIPLLMFIFSIGGTVTGMSEETLPFYFVMIPLIVALGYDSLVGA
                     AIIALGAGVGTMASTVNPFATGIASAIASISLQDGFYFRIVLYFVSVLAAITYVCVYAS
                     KIKKDPSKSLVYSQKDEHYQYFVKKDGLSTGDNAQNALEFTFAHKLVLLLFGFMILILI
                     FSIVNLGWWMQEMTMLYLGVAIISAFICKLGETEMWDAFVKGSESLLTAALVIGLARGV
                     MIVCDDGLITDTMLNAATNFLYNLPRPLFIILNEIIQIFIGFVVPSSSGHASLTMPIMA
                     PLADFLSIPRASVVIAMQTASGLINLITPTSGVIMAVLGISRLSYGTWFKFVLPLFMIE
                     FFISILVIIANIYLSF"
     gene            901834..903258
                     /locus_tag="BB_0843"
                     /label=BB_0843
                     /db_xref="GeneID:1195701"
     gene            903255..903415
                     /pseudo
                     /locus_tag="BB_0843a"
                     /label=BB_0843a
                     /note="hypothetical protein, pseudogene; this region
                     contains one or more premature stops and/or 
                     frameshifts;identified by glimmer; putative"
                     /db_xref="GeneID:11493336"
     CDS             complement(903929..904900)
                     /codon_start=1
                     /locus_tag="BB_0844"
                     /product="lipoprotein"
                     /label=BB_0844
                     /db_xref="GeneID:1195702"
                     /protein_id="NP_212978.1"
                     /translation="MKKKNLSIYMIMLISLLSCNTSDPNELTRKKMQDKNVKILGFLEK
                     IQADNKEIVEKHIEKKEKQMVQAASVAPINVESNFPYYLQEEIEIKEEELVPNTDEEKK
                     AEKAISDGSLEFAKLVDDENKLKNESAQLESSFNNVYKEILELADLIQAEVHVAGRINS
                     YIKKRKTTKEKEYKKREIKNKIEKQALIKLFNQLLEKRGDIENLHTQLNSGLSERASAK
                     YFFEKAKETLKAAITERLNNKRKNRPWWARRTHSNLAIQAKNEAEDALNQLSTSSFRIL
                     EAMKIKEDVKQLLEEVKSFLDSSKSKIFSSGDRLYDFLETSK"
     gene            complement(903929..904900)
                     /locus_tag="BB_0844"
                     /label=BB_0844
                     /db_xref="GeneID:1195702"
     gene            complement(905025..905255)
                     /pseudo
                     /locus_tag="BB_0845a"
                     /label=BB_0845a
                     /note="hypothetical protein, pseudogene; this gene contains
                     a frame shift which may be the result of a sequencing 
                     error; identified by glimmer; putative"
                     /db_xref="GeneID:11493337"
     gene            905475..905775
                     /pseudo
                     /locus_tag="BB_0845b"
                     /label=BB_0845b
                     /note="hypothetical protein, pseudogene; this gene contains
                     a frame shift which may be the result of a sequencing 
                     error; identified by glimmer; putative"
                     /db_xref="GeneID:11493338"
     gene            906075..906275
                     /pseudo
                     /locus_tag="BB_0848a"
                     /label=BB_0848a
                     /note="conserved hypothetical protein, pseudogene; this
                     gene contains a frame shift which may be the result of a 
                     sequencing error"
                     /db_xref="GeneID:11493339"
     gene            complement(906275..906725)
                     /pseudo
                     /locus_tag="BB_0849a"
                     /label=BB_0849a
                     /note="hypothetical protein, pseudogene; this region
                     contains one or more premature stops and/or 
                     frameshifts;identified by glimmer; putative"
                     /db_xref="GeneID:11493340"
     gene            907225..908225
                     /pseudo
                     /locus_tag="BB_0849b"
                     /label=BB_0849b
                     /note="conserved hypothetical protein, pseudogene; this
                     region contains one or more premature stops and/or 
                     frameshifts"
                     /db_xref="GeneID:11493341"
     CDS             908407..909591
                     /codon_start=1
                     /locus_tag="BB_0852"
                     /product="hypothetical protein"
                     /label=BB_0852
                     /note="identified by match to protein family HMM PF04313"
                     /db_xref="GeneID:1195709"
                     /protein_id="NP_212985.1"
                     /translation="MPNEYKDINFENSIKAVSRKIQKDKDLIENEAQTRQNLIDPFLDA
                     MGYDHTDISIVKVEEKADILKDGLKRVDYVIYPTKKDEEPTILIEAKYHNSREKLENHL
                     KQLKPYFENIRSQAKRVEFGILTDGIEYRFYTDLDKDNLLDNEPFMVVNLEKLTSKDFE
                     YLKKFSRNSLNVEEARSFALEKKYTDKFSAYLKKETKNPSVDLLDFFKAKIGFKKTYSD
                     KIFNDIIKNIFSMFFDEKKSDVLVNSKKSDIEDDTDSGIKDNNIKTENLKKFEKLNSDM
                     KAIYKELEDFIFVLNFNEIEKVETQCYTGFKVQGGYFVDFSFRPGVNKINITITVALDQ
                     IILKEGFTRYIKNIGKWGRGDVQILCTSDSQVEEIKYLIKLSYNNIISKMKKIH"
     gene            908407..909591
                     /locus_tag="BB_0852"
                     /label=BB_0852
                     /db_xref="GeneID:1195709"
     gene            complement(909845..910175)
                     /pseudo
                     /locus_tag="BB_0853"
                     /label=BB_0853
                     /note="conserved hypothetical protein; this gene contains a
                     frame shift which may be the result of a sequencing error"
                     /db_xref="GeneID:11493342"
     gene            complement(910375..910555)
                     /pseudo
                     /locus_tag="BB_0853a"
                     /label=BB_0853a
                     /note="hypothetical protein, paralogous family 57,
                     pseudogene; this gene contains a frame shift which may be 
                     the result of a sequencing error; identified by glimmer; 
                     putative"
                     /db_xref="GeneID:11493343"
     gene            911382..911867
                     /pseudo
                     /locus_tag="BB_A01"
                     /label=BB_A01
                     /note="outer membrane protein P13; this gene contains a
                     frame shift which may be the result of a sequencing error; 
                     identified by match to protein family HMM PF05628"
                     /db_xref="GeneID:11473657"
     CDS             912191..912700
                     /codon_start=1
                     /locus_tag="BB_A03"
                     /product="outer membrane protein"
                     /label=BB_A03
                     /db_xref="GeneID:1194324"
                     /protein_id="NP_045676.1"
                     /translation="MKKTIIVFIILAFMLNCKNKSNDAEPNNDLDEKSQAKSNLVDEDR
                     IEFSKATPLEKLVSRLNLNNTEKETLTFLTNLLKEKLVDPNIGLHFKNSGGDESKIEES
                     VQKFLSELKEDEIKDLLAKIKENKDKKEKDPEELNTYKSILASGFDGIFNQADSKTTLN
                     KLKDTI"
     gene            912191..912700
                     /locus_tag="BB_A03"
                     /label=BB_A03
                     /db_xref="GeneID:1194324"
     CDS             complement(912775..913623)
                     /codon_start=1
                     /locus_tag="BB_A04"
                     /product="S2 antigen"
                     /label=BB_A04
                     /db_xref="GeneID:1194325"
                     /protein_id="NP_045677.1"
                     /translation="MKRVIVSFVVLILGCNLDDNSKMERKGSNKLIRESGSDRRGQENR
                     ALGAMNFGLFSGDSGVVYDLQNYETLKALENKNKFIDYSKIEFLEGTKSINAFIWAVSV
                     RWIKIKARDLFGECGDFIKELKGIKYSYLVSPVDGSYISYAMPIIVFETTRESDPLYSV
                     SGFKLISKGNDINFNENKSGFWGRLPMSEKSVESGLVTAYPFGSSDAKKVIEAFASLYN
                     NGTWSDMIAEITIKSKQYPKNEKVYRITLDSQLFNVAMKKIIEKYPKIKSASFAFNSLI
                     N"
     gene            complement(912775..913623)
                     /locus_tag="BB_A04"
                     /label=BB_A04
                     /db_xref="GeneID:1194325"
     CDS             complement(913733..914986)
                     /codon_start=1
                     /locus_tag="BB_A05"
                     /product="S1 antigen"
                     /label=BB_A05
                     /db_xref="GeneID:1194326"
                     /protein_id="NP_045678.1"
                     /translation="MNKIGIAFIISFLLFVNCKGKSLEEDLKSTTSNNKQNLISNEKKS
                     LNSKNNRLKDSRLSNFESKKNDQTLKKSKDFKKDLQTLRNSKNLMPKDLDQSSNDFENL
                     DNSESLQEASSKHNIGKSRYGKALLKNDHDEIWIPHLNLEEDKNFEFFKKSLQNDENRY
                     ALGGWLLNNDEVLVKYRYSEKDVNQFLIDIGKKRWGDLSSKMSTLVRLIGNYSDKSDRE
                     DEISLLDMNLCQQFYLTKINAGGSSADILVALEKTIDQQISGVSKELLELKNFSLTTKS
                     ELDWYLNWKRNLTDEEEETLQCCRVLLGGELDFENLDDLFKRLGKEYSRLILRKLEEIT
                     LNYDVNRFLKEMEKSRKSFKQALGSIRNKSKRVVIFKVRNSLLEIFKLYYNNIGRNKKL
                     YDYINRMLNSLIKEISRR"
     gene            complement(913733..914986)
                     /locus_tag="BB_A05"
                     /label=BB_A05
                     /db_xref="GeneID:1194326"
     CDS             complement(915397..915870)
                     /codon_start=1
                     /locus_tag="BB_A07"
                     /product="ChpAI protein"
                     /label=BB_A07
                     /db_xref="GeneID:1194327"
                     /protein_id="NP_045680.2"
                     /translation="MKNILLFVILLFFSCKEFNYSDLRRRPSKVLNASNGASNKELKIS
                     FVDSLNDDQKEALFFLEQVVLDSNPDKFNQIFNLNEEKVKEMLVTVVKCLKAKRKAKMA
                     LESSNVANVANAKQQLLQVEKTYIDNLRQSFMTTKNIEEACNLVKNYDASASF"
     gene            complement(915397..915870)
                     /locus_tag="BB_A07"
                     /label=BB_A07
                     /db_xref="GeneID:1194327"
     CDS             916044..916379
                     /codon_start=1
                     /locus_tag="BB_A08"
                     /product="hypothetical protein"
                     /label=BB_A08
                     /note="identified by match to protein family HMM PF07115"
                     /db_xref="GeneID:1194328"
                     /protein_id="NP_045681.1"
                     /translation="MEIKIDEKFNIVFNNDLKLIENIEEQKQRLFFYLKTPKGSLKENP
                     NYGLDYSFYFKLCKANKLESIKNFFLNLSKELKIDLINVRPSIKNKTITINFFFLGKDN
                     LKMDFKI"
     gene            916044..916379
                     /locus_tag="BB_A08"
                     /label=BB_A08
                     /db_xref="GeneID:1194328"
     CDS             916376..917248
                     /codon_start=1
                     /locus_tag="BB_A09"
                     /product="hypothetical protein"
                     /label=BB_A09
                     /note="identified by match to protein family HMM PF03434"
                     /db_xref="GeneID:1194329"
                     /protein_id="NP_045682.1"
                     /translation="MSIIFDKNLGILEKTIEEIQNEKKHILRTKYGINIKDNSIYDIIN
                     FPSSSIDKQISEVLKELFSKIKENGSYFNALKEDLSTPKSSTYEAIRKALLNVEGVKHI
                     NILSGPGTINLYLILQDDCFQDQEKKQIKIETKQNIWQAIYYTAPSGTVFKGDIEIEFL
                     NKHNQKKTYKFSLGKKKYAYLKVVYKTEAKDAIYKEIDTQIRDIYNKILTDKYIEMGTS
                     LRYQDFLAPVSIIRGIKELKIGICIKNDETKKITQLSDSDFTFNKDENTKEDEIIIFNT
                     NKRLLINRE"
     gene            916376..917248
                     /locus_tag="BB_A09"
                     /label=BB_A09
                     /db_xref="GeneID:1194329"
     CDS             917251..917877
                     /codon_start=1
                     /locus_tag="BB_A10"
                     /product="hypothetical protein"
                     /label=BB_A10
                     /note="identified by match to protein family HMM PF05246"
                     /db_xref="GeneID:1194330"
                     /protein_id="NP_045683.1"
                     /translation="MNKEIPKFLENTQIEKFICNELDYKKEILRELKELLENFNTINVK
                     NSINSKYIALLMLSIFNAFHFKKELNKNLVNSLDAIIFAIKSIGTDESFIVLFKAFLHA
                     NVEVSSNEDAPGEIIIKLLGNIKSPIEFNIAAKNQNKLKKITAKHAGFKKALTSNYMPK
                     DYKNSVYEFIKILIPIGRIVKIIDKKQIEIKGTRTKKFSTADHFF"
     gene            917251..917877
                     /locus_tag="BB_A10"
                     /label=BB_A10
                     /db_xref="GeneID:1194330"
     CDS             917939..918973
                     /codon_start=1
                     /locus_tag="BB_A11"
                     /product="hypothetical protein"
                     /label=BB_A11
                     /note="identified by match to protein family HMM PF05085"
                     /db_xref="GeneID:1194331"
                     /protein_id="NP_045684.1"
                     /translation="MNTNEPQESVQIKDLNRKTKVNQSDLIPIDDIVEDTCAITYKHLL
                     EQIQNDTFYNNEFGCFKKAIKDVISKELLENKEYIKNIYIKVISKLLKLSTPLENIDFD
                     TVFRKVKSTLIESLKHTNTKPSSNKISIYNSETKDIELIQFEILIESLKEFLAEKSEIN
                     ELKSDLTGCVQINDFTDKFKNSFKLIPKHTLDTKTEQLVSCYKNGIPQIVEIPIWWQGK
                     PYDFGGLHTIVDDARIIEFQYKNKATTVALKNRSSTSIVINESYKDNYIYLQIDAEIRY
                     SSSTEDHNKQFYLQFEKSSAKILIASFSSQNMPTLKTPIYNGWYYVGSGKLSTGEEMPI
                     LNKV"
     gene            917939..918973
                     /locus_tag="BB_A11"
                     /label=BB_A11
                     /db_xref="GeneID:1194331"
     CDS             918996..919175
                     /codon_start=1
                     /locus_tag="BB_A12"
                     /product="BlyA family holin"
                     /label=BB_A12
                     /note="identified by match to protein family HMM PF05102;
                     match to protein family HMM TIGR01606"
                     /db_xref="GeneID:1194332"
                     /protein_id="NP_045685.1"
                     /translation="MDTILIFLSTIDNTKLIILGGFIVLVIMPMILAIKPQFRENLILL
                     IQKLLKNINKKEKK"
     gene            918996..919175
                     /locus_tag="BB_A12"
                     /label=BB_A12
                     /db_xref="GeneID:1194332"
     CDS             919172..919597
                     /codon_start=1
                     /locus_tag="BB_A13"
                     /product="hypothetical protein"
                     /label=BB_A13
                     /db_xref="GeneID:1194333"
                     /protein_id="NP_045686.1"
                     /translation="MNNKMNINSGIDALNNLYDFLKSSDSPTEVKVEKGIYLGLNLYNL
                     IMSIYKDKITTLEKEESLKILNEIKNVNNKITQLISSINDERDASIIEHLREERNELMS
                     IKTQALQEQIKEFPENTSTANSKAQNLKENKGDKIAN"
     gene            919172..919597
                     /locus_tag="BB_A13"
                     /label=BB_A13
                     /db_xref="GeneID:1194333"
     CDS             919587..919952
                     /codon_start=1
                     /locus_tag="BB_A14"
                     /product="hypothetical protein"
                     /label=BB_A14
                     /db_xref="GeneID:11473658"
                     /experiment="EXISTENCE:immunologic response[18976702]"
                     /protein_id="YP_009433742.1"
                     /translation="MQIKNFPFLFLLNSLIIFSCSTIASLPEEPSSPQESTLKALSLYE
                     AHLSSYIMYLQTFLVKTKQKVNNKNYPEFTLFDTSKLKKDQTLKSIKTNIAALKNHIDK
                     IKPIAMQIYKKYSKNIP"
     gene            919587..919952
                     /locus_tag="BB_A14"
                     /label=BB_A14
                     /note="borrelia orf-D family"
                     /db_xref="GeneID:11473658"
     CDS             920187..921008
                     /codon_start=1
                     /gene="ospA"
                     /locus_tag="BB_A15"
                     /product="outer surface protein A"
                     /label=ospA
                     /note="identified by similarity to GB:CAA59730.1; match to 
                     protein family HMM PF00820"
                     /db_xref="GeneID:1194357"
                     /experiment="EXISTENCE:Protein
                     crystalography[PMID:9108020]"
                     /protein_id="NP_045688.1"
                     /translation="MKKYLLGIGLILALIACKQNVSSLDEKNSVSVDLPGEMKVLVSKE
                     KNKDGKYDLIATVDKLELKGTSDKNNGSGVLEGVKADKSKVKLTISDDLGQTTLEVFKE
                     DGKTLVSKKVTSKDKSSTEEKFNEKGEVSEKIITRADGTRLEYTGIKSDGSGKAKEVLK
                     GYVLEGTLTAEKTTLVVKEGTVTLSKNISKSGEVSVELNDTDSSAATKKTAAWNSGTST
                     LTITVNSKKTKDLVFTKENTITVQQYDSNGTKLEGSAVEITKLDEIKNALK"
     gene            920187..921008
                     /gene="ospA"
                     /locus_tag="BB_A15"
                     /label=ospA
                     /db_xref="GeneID:1194357"
     CDS             921018..921908
                     /codon_start=1
                     /gene="ospB"
                     /locus_tag="BB_A16"
                     /product="outer surface protein B"
                     /label=ospB
                     /note="identified by similarity to GB:AAR89540.1; match to 
                     protein family HMM PF00820"
                     /db_xref="GeneID:1194340"
                     /experiment="EXISTENCE:Protein
                     crystalography[PMID:15713683]"
                     /protein_id="NP_045689.2"
                     /translation="MRLLIGFALALALIGCAQKGAESIGSQKENDLNLEDSSKKSHQNA
                     KQDLPAVTEDSVSLFNGNKIFVSKEKNSSGKYDLRATIDQVELKGTSDKNNGSGTLEGS
                     KPDKSKVKLTVSADLNTVTLEAFDASNQKISSKVTKKQGSITEETLKANKLDSKKLTRS
                     NGTTLEYSQITDADNATKAVETLKNSIKLEGSLVGGKTTVEIKEGTVTLKREIEKDGKV
                     KVFLNDTAGSNKKTGKWEDSTSTLTISADSKKTKDLVFLTDGTITVQQYNTAGTSLEGS
                     ASEIKNLSELKNALK"
     gene            921018..921908
                     /gene="ospB"
                     /locus_tag="BB_A16"
                     /label=ospB
                     /db_xref="GeneID:1194340"
     gene            922481..923677
                     /pseudo
                     /locus_tag="BB_A18"
                     /label=BB_A18
                     /note="borrelia ORF-A superfamily; this gene contains a 
                     premature stop which may be the result of a sequencing 
                     error; identified by match to protein family HMM PF02414"
                     /db_xref="GeneID:1194342"
     CDS             923725..924309
                     /codon_start=1
                     /locus_tag="BB_A19"
                     /product="hypothetical protein"
                     /label=BB_A19
                     /note="identified by match to protein family HMM PF02890"
                     /db_xref="GeneID:1194343"
                     /protein_id="NP_045692.1"
                     /translation="MTALLERLKQKQKELKLDADNKPKAKKGKKATVFSKIEEVKGRKI
                     YHTKIFNDFYTFGISKNEPTKFFISLRGIFNIEDISMFHLFSVREDDEFMGIYYGIRKL
                     DKAFIVKNFNKKETYTLRKCEYIEFRFKKGSVFCYLNGLHILLKKDRVNSPYYNTLLNI
                     ILELETELYAFYSKKLSKGGIIPEWIKKRQK"
     gene            923725..924309
                     /locus_tag="BB_A19"
                     /label=BB_A19
                     /db_xref="GeneID:1194343"
     CDS             924285..925037
                     /codon_start=1
                     /locus_tag="BB_A20"
                     /product="PF-32 protein"
                     /label=BB_A20
                     /note="identified by match to protein family HMM PF01656"
                     /db_xref="GeneID:1194344"
                     /protein_id="NP_045693.1"
                     /translation="MDKKETKVITIASIKGGVGKSTTSLIFATLLSIKCKVLLIDIDTQ
                     ASTTSYFFNKIKDNNIDLINRNIYEVLISNLHIDNALITINKNLDLIPSYLTLHKFNSE
                     SIPYKEFKLKEQLKLLSNHYDYIILDTNPSLDFTLTNALVCSNYIIIPITAEKWAVESL
                     DLFTFFMNKLLLTLPMYLINTKFKRNNTHRELLKVLEKNNNFLGTISEREDLNKRIAKN
                     DRFDLTKDYIIEYQNTLTAFLNKSSYVH"
     gene            924285..925037
                     /locus_tag="BB_A20"
                     /label=BB_A20
                     /db_xref="GeneID:1194344"
     CDS             925068..925613
                     /codon_start=1
                     /locus_tag="BB_A21"
                     /product="PF-49 protein"
                     /label=BB_A21
                     /note="identified by match to protein family HMM PF01672"
                     /db_xref="GeneID:1194345"
                     /protein_id="NP_045694.1"
                     /translation="MEIKINKRNLSESVREEEQALVHYNKLKEKLNINFQKEIYCKIEA
                     MKVLKEIKDKEYYKLDNYSSFDDFAKDYRLARTQTYKYLKIATAIEEGLIEEKYVVKNG
                     INDTICLLKTKESPSLKKSNQNPIKPLRFQLKKEEAYSFYKKNPKLTSFLLEKIFFKEK
                     DFLLKIIKEFETLRNKRK"
     gene            925068..925613
                     /locus_tag="BB_A21"
                     /label=BB_A21
                     /db_xref="GeneID:1194345"
     gene            925878..926036
                     /pseudo
                     /locus_tag="BB_A22"
                     /label=BB_A22
                     /note="conserved hypothetical protein; this gene contains a
                     frame shift which may be the result of a sequencing error"
                     /db_xref="GeneID:11473659"
     CDS             926100..926531
                     /codon_start=1
                     /locus_tag="BB_A23"
                     /product="hypothetical protein"
                     /label=BB_A23
                     /note="identified by match to protein family HMM PF03196"
                     /db_xref="GeneID:1194346"
                     /protein_id="NP_045696.2"
                     /translation="MFIEKILQSNAELFKDVQKSGCYFLSLHYWIFVLTGFDFTAKDVN
                     LNYQRFLELGYIRKDCYILNPCKILSCYKIFSKVRYESPLYLPKAGREFEITEIKVKDQ
                     VFVHFLVMDNNKVLYDSLDLKSKGKKFQITSKRIFNYFV"
     gene            926100..926531
                     /locus_tag="BB_A23"
                     /label=BB_A23
                     /db_xref="GeneID:1194346"
     CDS             complement(926731..927306)
                     /codon_start=1
                     /gene="dbpA"
                     /locus_tag="BB_A24"
                     /product="decorin-binding protein A"
                     /label=dbpA
                     /note="identified by match to protein family HMM PF02352"
                     /db_xref="GeneID:1194347"
                     /experiment="DESCRIPTION:Gene expression[PMID:7642279]"
                     /protein_id="NP_045697.1"
                     /translation="MIKCNNKTFNNLLKLTILVNLLISCGLTGATKIRLERSAKDITDE
                     IDAIKKDAALKGVNFDAFKDKKTGSGVSENPFILEAKVRATTVAEKFVIAIEEEATKLK
                     ETGSSGEFSAMYDLMFEVSKPLQKLGIQEMTKTVSDAAEENPPTTAQGVLEIAKKMREK
                     LQRVHTKNYCTLKKKENSTFTDEKCKNN"
     gene            complement(926731..927306)
                     /gene="dbpA"
                     /locus_tag="BB_A24"
                     /label=dbpA
                     /db_xref="GeneID:1194347"
     CDS             complement(927426..927989)
                     /codon_start=1
                     /gene="dbpB"
                     /locus_tag="BB_A25"
                     /product="decorin-binding protein B"
                     /label=dbpB
                     /note="identified by match to protein family HMM PF02352"
                     /db_xref="GeneID:1194341"
                     /experiment="DESCRIPTION:Gene expression[PMID:7642279]"
                     /protein_id="NP_045698.1"
                     /translation="MKIGKLNSIVIALFFKLLVACSIGLVERTNAALESSSKDLKNKIL
                     KIKKEATGKGVLFEAFTGLKTGSKVTSGGLALREAKVQAIVETGKFLKIIEEEALKLKE
                     TGNSGQFLAMFDLMLEVVESLEDVGIIGLKARVLEESKNNPINTAERLLAAKAQIENQL
                     KVVKEKQNIENGGEKKNNKSKKKK"
     gene            complement(927426..927989)
                     /gene="dbpB"
                     /locus_tag="BB_A25"
                     /label=dbpB
                     /db_xref="GeneID:1194341"
     CDS             928858..929451
                     /codon_start=1
                     /locus_tag="BB_A30"
                     /product="hypothetical protein"
                     /label=BB_A30
                     /db_xref="GeneID:1194393"
                     /protein_id="NP_045703.1"
                     /translation="MIFKNRKEEYIFLFKKGLKDLDIAQILGVSESFVAKARNKYFKSG
                     DSVCKKNSFSSDLAEESTTKVSFNEDNFNNLVLLATKKACELENAKNEAERLFYEIVCS
                     FIDSHHRCKNLSLAAIKKEVLILDLKISKLQSEISANKKRGLKSQESLERELADRIKKR
                     EEIEKKLITICMREDFDTLVKLKSVLSSKNLKLE"
     gene            928858..929451
                     /locus_tag="BB_A30"
                     /label=BB_A30
                     /db_xref="GeneID:1194393"
     CDS             929455..930807
                     /codon_start=1
                     /locus_tag="BB_A31"
                     /product="pbsx family phage terminase"
                     /label=BB_A31
                     /note="identified by match to protein family HMM PF03237;
                     match to protein family HMM TIGR01547"
                     /db_xref="GeneID:1194358"
                     /protein_id="NP_045704.1"
                     /translation="MKFLRSLAFLNLQKKFKNKFNINILDYIKPKPTKICFKDFENKYL
                     TAKQKEVLFDIESNNYSKVIFSGGIASGKTFLASYLLVKKLIENKSFYEQDTNNFIIGN
                     SIGLLMTNTVKQIEKICSLLGIDYEKKKSGQSFCKIAGLKLNIYGGKNRDAFSKIRGGN
                     SAIIYVNEATVIHRETLLEVIKRLRKGKEIIIFDTNPESPAHYFKTDYIENTDVFKTYN
                     FTTYDNPLNSADFIQTQEKLYRRFPAYRARVLYGEWILNESTLFNEMIFNQDYEFKSPI
                     MYIDPAFSVGGDNTAICVLERTFEKFYAYIYQDQKPVSDSLMLASIQVLIENFNVNTVY
                     IEERDSTKGDGILTKTILFLRNKSSHYFKVAPIKPLSNKFKRICALIPLFESRKIEFLK
                     IISKNVISDIYSYKGDGKTKDDALDSLANAYLLLTLNYKEKLFHFGRFKYL"
     gene            929455..930807
                     /locus_tag="BB_A31"
                     /label=BB_A31
                     /db_xref="GeneID:1194358"
     CDS             931448..931642
                     /codon_start=1
                     /locus_tag="BB_A32"
                     /product="hypothetical protein"
                     /label=BB_A32
                     /db_xref="GeneID:1194390"
                     /protein_id="NP_045705.1"
                     /translation="MRITGLLFFLICLLSCSSFNKSSNKSLLAKNKQKASDYNREYYQK
                     NREKLKLRARERYRRNRKL"
     gene            931448..931642
                     /locus_tag="BB_A32"
                     /label=BB_A32
                     /db_xref="GeneID:1194390"
     CDS             931817..932356
                     /codon_start=1
                     /locus_tag="BB_A33"
                     /product="lipoprotein"
                     /label=BB_A33
                     /db_xref="GeneID:1194394"
                     /protein_id="NP_045706.1"
                     /translation="MKRYIYVYIISVAVISCYLNDFSGMKENNCNKYDLSFFELSLAER
                     ENAILKIQRKFKSLTDKISSRISNYSEIKVGNFFSESSEQKINLLNKILEILKIQHGLV
                     EKSSNTLSKLKMLSVGNYDVLDPQPELKLLNQKYSDIDEKLREICSCILSNSIDFNKVL
                     NDLIYLKESALALIQK"
     gene            931817..932356
                     /locus_tag="BB_A33"
                     /label=BB_A33
                     /db_xref="GeneID:1194394"
     CDS             complement(932414..934003)
                     /codon_start=1
                     /locus_tag="BB_A34"
                     /product="extracellular solute-binding protein, family 5"
                     /label=BB_A34
                     /note="identified by match to protein family HMM PF00496"
                     /db_xref="GeneID:1194359"
                     /protein_id="NP_045707.1"
                     /translation="MIIKKRGLLILGIATVISCSAMSKPKDDIVFGVGIGNEPTSLDPQ
                     FCSDRLGNLIINELFVGLLRGDPKTGGYRPGLAKNWDISYDNTCYTFHLRDDIYWSDGI
                     KITASTIRDSYIMALENELDVPHINLLTSKIKNAQEFYETKLNADEVGVKVINEQTLEI
                     TLSRPARYFLDMLTHPIFIPIPTHIVKKFGNKWTSSENMVTSGPFKLKRRILNEEISLE
                     KNEKFYDAKNVAINELIFVTINDTRRIYSMYEHNEIDAIFNNIPLSLINELILREDFYS
                     ADINQIGFFSLNTNVKPLNNVKVREALALAVDRETLTYRVLDNNFKATRKISPNINNYN
                     YGKKLKPYNPRKAEKLLAEAGYPDGKNFPTLTIKYNKNDLEKEVASFIQSQWKKVLNID
                     VEIEPETWVNHISNILKGQYEISVRSWQGDYLDPMAFFNIFETKNSHFASYGYSNPELD
                     ELIIKSDLEEDEKLRLEILKKIEEIIIENDYPIIPIYSVAGNYLFKNDKWLGWNTNNSE
                     RFALSEIKPIEE"
     gene            complement(932414..934003)
                     /locus_tag="BB_A34"
                     /label=BB_A34
                     /db_xref="GeneID:1194359"
     CDS             934507..935145
                     /codon_start=1
                     /locus_tag="BB_A36"
                     /product="lipoprotein"
                     /label=BB_A36
                     /db_xref="GeneID:1194360"
                     /protein_id="NP_045709.2"
                     /translation="MQRISILLMLLAVFSCKQFGDVKSLTEIDSGNGIPLVVSDVVKDL
                     IPKEISLTPEEAEKLESLKVFLKDAMSVNGREEALKAEYEKSYKEFFDWLSKDVNRQKE
                     FISSFDNISSIVSKAVDASKKRRPTEQQSLGFKEYVCYKIKNSKGEALSLFFQKVVDAF
                     GADPYKKDNDESVQKPVKCNEEIFKVIKKVLTESESNNELKNLKNYGNV"
     gene            934507..935145
                     /locus_tag="BB_A36"
                     /label=BB_A36
                     /db_xref="GeneID:1194360"
     CDS             935228..935833
                     /codon_start=1
                     /locus_tag="BB_A37"
                     /product="hypothetical protein"
                     /label=BB_A37
                     /db_xref="GeneID:1194396"
                     /protein_id="NP_045710.1"
                     /translation="MSEVNNAKSNLQDFKFNNVKFAKELSTQVINSALEVETNLNKVLN
                     ANNLNDAHLKVQKSKSKLVSTINLAKKLNNHLLLEFDKISDFDIPITFRIVDKILKVFY
                     WTIVNFDSHTVSEIDSVGLKEIDFLHKDEEGIKSAEEEINSIENLKTREFLLGLLLVIK
                     STFQADRALIKAIRASLLATSFIAQRGIEGKKTLFFYF"
     gene            935228..935833
                     /locus_tag="BB_A37"
                     /label=BB_A37
                     /db_xref="GeneID:1194396"
     CDS             936198..937424
                     /codon_start=1
                     /locus_tag="BB_A38"
                     /product="phage portal protein"
                     /label=BB_A38
                     /note="identified by match to protein family HMM PF06381"
                     /db_xref="GeneID:1194397"
                     /protein_id="NP_045711.2"
                     /translation="MINEFKMEIKNNKSKINPIDVYRYSIFFRNYIESTAEDALKNGIN
                     LSLLEKSCLKESSKSLLGLKVQLKEALLEAMISYRFNGAGYILVKPKSEDEDLSKKVNS
                     ELPTGFKYLDFQKIINKRDSSYVEYLSNSKDPDDFERARVVKIDKSRVIIYENYDYVLG
                     EQEPAYTQSLLLNICLLEQIYLEIEKRIRNYNFLFYKDEHLVGLVESLEIAKEEINVLA
                     NSKGKIFSTFFKAQEPNKSFQALSSVSDELSRELSKIKNTLNNDGIFYTASENARLEVI
                     KYDLEFLKDAFELVKAKIGADTKEPLTRSFNEQVKGLGSSGKGDKSNYYDYLKGVQESV
                     ANACNLKLNKYYRLNMKFNELEALSYEQRLQKDNLLLDVYFKYLELIKNENLSDKAKEN
                     LKEQLSLVI"
     gene            936198..937424
                     /locus_tag="BB_A38"
                     /label=BB_A38
                     /db_xref="GeneID:1194397"
     gene            937436..938023
                     /pseudo
                     /locus_tag="BB_A39"
                     /label=BB_A39
                     /note="conserved hypothetical protein; this gene contains a
                     frame shift which may be the result of a sequencing error; 
                     identified by match to protein family HMM PF07094"
                     /db_xref="GeneID:11473651"
     CDS             938120..938728
                     /codon_start=1
                     /locus_tag="BB_A40"
                     /product="hypothetical protein"
                     /label=BB_A40
                     /note="identified by match to protein family HMM PF02989"
                     /db_xref="GeneID:1194373"
                     /protein_id="NP_045713.1"
                     /translation="MSDSIDFQKEIEKLKASKVELESQLESLKKNQAQKIVLDKLQSVN
                     ASSYPVFESHKFQDEGLYFAQKGGLKSSSADKFENYQALDFCYKCGVKLIVNGSNLQIA
                     KGGGSDLYGVCVDFDDFSRTGTVVPITCSFECVLITKDKTIKAEDKLIINSEGVLEKSS
                     KNASVIHALALGPALEFKDRRDVYGVRVLFLVKQIKDSI"
     gene            938120..938728
                     /locus_tag="BB_A40"
                     /label=BB_A40
                     /db_xref="GeneID:1194373"
     CDS             938744..939661
                     /codon_start=1
                     /locus_tag="BB_A41"
                     /product="hypothetical protein"
                     /label=BB_A41
                     /db_xref="GeneID:1194348"
                     /protein_id="NP_045714.1"
                     /translation="MDESILNNDEYVNTVRDVLVKECPIPEYYHFLDSQQIQSSNISLG
                     SDRIIKWYSNLTDIPTLKVNDFNTVSTIKFQRQIVKINYLPFQYAFTYYAPDGKVSVEA
                     NTNINMREGLLGAIIEIQKLMSAHYLRGGLTLSRGSKRTLLVDESNNETMYGLLNLPNQ
                     IDKTVKQTNILDQIKSINDDLSKINLEDERRVPFKILTTSKIKGRLLERLPNNNYSYKD
                     MLFDFISAINNDADIELETTNLLDDEILIYPRSSKLLLLKDGHQPILNSYTEVSSSNFR
                     TSFLDFSIGTILATKNSILRIKLS"
     gene            938744..939661
                     /locus_tag="BB_A41"
                     /label=BB_A41
                     /db_xref="GeneID:1194348"
     CDS             939665..940117
                     /codon_start=1
                     /locus_tag="BB_A42"
                     /product="hypothetical protein"
                     /label=BB_A42
                     /db_xref="GeneID:1194349"
                     /protein_id="NP_045715.1"
                     /translation="MNDSKLDTNQALSANLKTLKSENLESLQRVYEQILKLLMLDFKDL
                     SIKEFFLYLNLLENILILKRIRIESLNDSTMFVLIYYFIGCELKRRNRLKGFNLNNIKS
                     EKFKEISLEYFPTNLDSSSCGGDFCKCLDDLIKDLRAKGSLIGVVK"
     gene            939665..940117
                     /locus_tag="BB_A42"
                     /label=BB_A42
                     /db_xref="GeneID:1194349"
     CDS             940114..940488
                     /codon_start=1
                     /locus_tag="BB_A43"
                     /product="hypothetical protein"
                     /label=BB_A43
                     /db_xref="GeneID:1194350"
                     /protein_id="NP_045716.1"
                     /translation="MKSLEMINISLSNIISIYSQELFFCKFRVIKDPINASYETRFKSS
                     DTVVFKGMFLLINPEEVVEIEGVNIFDQNSYAKVYTLENLEFEYGDLVKIFDDVYSILG
                     VQKSYKEGLNYNTLVLRSSC"
     gene            940114..940488
                     /locus_tag="BB_A43"
                     /label=BB_A43
                     /db_xref="GeneID:1194350"
     gene            940485..940802
                     /pseudo
                     /locus_tag="BB_A44"
                     /label=BB_A44
                     /note="conserved hypothetical protein; this gene contains a
                     frame shift which may be the result of a sequencing error"
                     /db_xref="GeneID:11473652"
     CDS             940824..941363
                     /codon_start=1
                     /locus_tag="BB_A45"
                     /product="hypothetical protein"
                     /label=BB_A45
                     /note="identified by match to protein family HMM PF05561"
                     /db_xref="GeneID:1194351"
                     /protein_id="NP_045718.1"
                     /translation="MIIGLNESVQFLIKILTNFKKYLYLKEIELEILNTYNHPYLEKFA
                     TNTSNLLVLKSESFEGLTPRNLRGRNSCKEFNEFRLRFSLYFLSFVLFKAYKDSYENIC
                     KVYEHFLEFLHENRFKFEFTKELEGDSYLLLTYYLCSISNLNNDGLLGVSNMHANMCFS
                     FNQIFVANIQVLKQER"
     gene            940824..941363
                     /locus_tag="BB_A45"
                     /label=BB_A45
                     /db_xref="GeneID:1194351"
     CDS             941440..942510
                     /codon_start=1
                     /locus_tag="BB_A46"
                     /product="hypothetical protein"
                     /label=BB_A46
                     /note="identified by match to protein family HMM PF05619"
                     /db_xref="GeneID:1194375"
                     /protein_id="NP_045719.1"
                     /translation="MPKDTISVSFVQNRLAFNNVNYYNPLLIYKSNVLASKHLALSVTN
                     LQDLLEKLEMQKAQESDSSKKKIAEEQLSALKKSMSDFFGQDGLKSVDFYVYNQIKEIK
                     DFLKSNLHPFVVFVNQAEDVISSDFEEIRKICNFIVISTKDANLPDFLKGKDKSELKNI
                     IAVYAGKQNLHLKFTAAYLHQASIFHAVNPYGMILNAVPVYDDSLIDSLRKTNINFYSL
                     LNETGNDGILAFKEGVSLSGDPIDETFTLFYIKNEAIKELIRIWNKNNRANSKLGSLNL
                     DGNLPNEYTAGLECFFHELKQKGLIVSYKEIKLKINSSEGLSLSLEVALKYNDSFNSVN
                     LIITTQEINEYLRRAS"
     gene            941440..942510
                     /locus_tag="BB_A46"
                     /label=BB_A46
                     /db_xref="GeneID:1194375"
     CDS             942510..942932
                     /codon_start=1
                     /locus_tag="BB_A47"
                     /product="hypothetical protein"
                     /label=BB_A47
                     /note="identified by match to protein family HMM PF07316"
                     /db_xref="GeneID:1194376"
                     /protein_id="NP_045720.1"
                     /translation="MREYYSLDLIFFSFNDNLIDTGTLEYSTEPNVMAKASTEDRNFPI
                     PSFRDPRTVVHIFDLEVSKGSLDYKLLTKLSNEQFYENVPKSKKLKRLVFNDQMGLKII
                     SNSAFFAEIPTRKYSADNDTVKFTIHAINCDVEKAS"
     gene            942510..942932
                     /locus_tag="BB_A47"
                     /label=BB_A47
                     /db_xref="GeneID:1194376"
     CDS             942991..943479
                     /codon_start=1
                     /locus_tag="BB_A48"
                     /product="hypothetical protein"
                     /label=BB_A48
                     /note="identified by match to protein family HMM PF07341"
                     /db_xref="GeneID:1194377"
                     /protein_id="NP_045721.1"
                     /translation="MRYKLKILTRAKTHTYVLKDIPMYDWDSVLGFDVERDELISKLND
                     LRTLKEITKLMISRGFLDEFYEILNKERRYSELYKYALPTILFSVQYSLFETIEGFKKP
                     GLVYIESFQDKNGDYIKYDYINERWSYDLITNSKPSDLNSEDSLEPGFESLLQEGSNE"
     gene            942991..943479
                     /locus_tag="BB_A48"
                     /label=BB_A48
                     /db_xref="GeneID:1194377"
     CDS             943472..943690
                     /codon_start=1
                     /locus_tag="BB_A49"
                     /product="hypothetical protein"
                     /label=BB_A49
                     /note="identified by match to protein family HMM PF07032"
                     /db_xref="GeneID:1194378"
                     /protein_id="NP_045722.1"
                     /translation="MNKQEIATSYFKYIDYLTRETNKYYFPVVMGICTYKDVKKMGYKE
                     LVEVNRVANLKLNKEIYERFLSFSSVF"
     gene            943472..943690
                     /locus_tag="BB_A49"
                     /label=BB_A49
                     /db_xref="GeneID:1194378"
     gene            943699..945096
                     /pseudo
                     /locus_tag="BB_A50"
                     /label=BB_A50
                     /note="conserved hypothetical protein; this gene contains a
                     frame shift which may be the result of a sequencing error"
                     /db_xref="GeneID:1194379"
     CDS             945115..945678
                     /codon_start=1
                     /locus_tag="BB_A51"
                     /product="hypothetical protein"
                     /label=BB_A51
                     /db_xref="GeneID:1194380"
                     /protein_id="NP_045724.1"
                     /translation="MIKEQASKLIKEIVNQISSLASISNFVLLFPRLDFKGLGYIPQLF
                     FIFVKHDLIEENLSSVSSARAVIDFTNTKSEYVNFNITPRPEIVTINKGILSSIYDQTL
                     IRALRETPFMNSALEFNSNFIKMQFRQRFNLGVYYSMYSPSVGFHEVVSISSLKLKDTV
                     YLEEVEISLQVKICKTFNILTYKG"
     gene            945115..945678
                     /locus_tag="BB_A51"
                     /label=BB_A51
                     /db_xref="GeneID:1194380"
     CDS             945718..946563
                     /codon_start=1
                     /locus_tag="BB_A52"
                     /product="outer membrane protein"
                     /label=BB_A52
                     /db_xref="GeneID:1194334"
                     /protein_id="NP_045725.1"
                     /translation="MIKFKLILIFFLFIVSTTYASVARPFDFRKWNFKKDIDLAYVLMH
                     DLDNGILIKSQDKAGSIKSQEVLTKLNALNAYCNNLQRIIKAKLVRGRFQKEVELPLLK
                     IIRKYKYLTRNYKNKSLIENPEYTKLIAERIIKKALFLENYFQSNRLKNVKSGENIKKR
                     ISDNQSKLKSLRSKPNKSVGSKFSKNSRPSKSPQGVKKCNKRRILDKYDLNGAESEFLD
                     DPSQESDELEREYQDDELESEDPDDGEREYQDDRESRDDTFNEDQSEDEFFDSLEDQFI
                     "
     gene            945718..946563
                     /locus_tag="BB_A52"
                     /label=BB_A52
                     /db_xref="GeneID:1194334"
     CDS             946684..946959
                     /codon_start=1
                     /locus_tag="BB_A53"
                     /product="Bbs27 protein"
                     /label=BB_A53
                     /db_xref="GeneID:1194363"
                     /protein_id="NP_045726.1"
                     /translation="MRQLILISFLFLSFNLYSYDLQDDEEIAVKFLYEEVKISGNLNED
                     HSVSSAEGLIQNVINKIGPENILNIEHSITFNGLSVMVIYKAKKQR"
     gene            946684..946959
                     /locus_tag="BB_A53"
                     /label=BB_A53
                     /db_xref="GeneID:1194363"
     CDS             946986..947264
                     /codon_start=1
                     /locus_tag="BB_A54"
                     /product="hypothetical protein"
                     /label=BB_A54
                     /db_xref="GeneID:1194364"
                     /protein_id="NP_045727.1"
                     /translation="MVAFVRKVCTIFILFFCLSFNLHSYAVENGVVIKVKIFNFKLNQQ
                     RSFEELERDLRLFIQKIGSKNVLDINHKILFTGLEVVVMVIYKSNKE"
     gene            946986..947264
                     /locus_tag="BB_A54"
                     /label=BB_A54
                     /db_xref="GeneID:1194364"
     gene            947352..948281
                     /pseudo
                     /locus_tag="BB_A55"
                     /label=BB_A55
                     /note="conserved hypothetical protein; this gene contains a
                     frame shift which may be the result of a sequencing error; 
                     identified by match to protein family HMM PF05113"
                     /db_xref="GeneID:1194365"
     gene            948271..948840
                     /pseudo
                     /locus_tag="BB_A56"
                     /label=BB_A56
                     /note="conserved hypothetical protein; this gene contains a
                     frame shift which may be the result of a sequencing error; 
                     identified by match to protein family HMM PF05606"
                     /db_xref="GeneID:11473653"
     CDS             complement(948891..950135)
                     /codon_start=1
                     /locus_tag="BB_A57"
                     /product="P45-13"
                     /label=BB_A57
                     /db_xref="GeneID:1194367"
                     /protein_id="NP_045730.1"
                     /translation="MNGKLRKALKIAIFTTLLLVISCNANMDTNDKNKALNEYKLKNIS
                     EVIKNSLQLESDPKLKKEPESNINQSTPPILEIEKIEPGKQEMSLKSEFGSESLMPLEE
                     PEEANMAKSEEEIAKIQEKLLLIGASDEITDQELGENMQKFLNPTTVEFKISTTTNETI
                     LTTIEEEEINNNKDKIFDHKEENVTLGNNSLENATLNKNTITLAQNQKYTTHLKNDDKF
                     ITKEYLKQVRDSLDKALNAIKNLETSKEFRELENLPKDQENSPSAKKESTESNINNTNT
                     ENIEIIKNRLLEELNKSELIFEDTKDPLGTSTIKKVIDAAKKWQEKENSSQIDWDLGFK
                     FHPNPKFYNKLTAQEYKVLAEKFTKVKNEYKNTKEQLKAESKLTTNSISKIINATKEFA
                     NQVINLILLVEKNYQ"
     gene            complement(948891..950135)
                     /locus_tag="BB_A57"
                     /label=BB_A57
                     /db_xref="GeneID:1194367"
     CDS             950360..950563
                     /codon_start=1
                     /locus_tag="BB_A58"
                     /product="hypothetical protein"
                     /label=BB_A58
                     /db_xref="GeneID:1194368"
                     /protein_id="NP_045731.1"
                     /translation="MVLFLNFLNFSKTLSTILLFYIDTKDLLCTKCTAYLEFFRFINKG
                     EHRMKIDVPLNILRYLNVGVRF"
     gene            950360..950563
                     /locus_tag="BB_A58"
                     /label=BB_A58
                     /db_xref="GeneID:1194368"
     CDS             complement(950603..950842)
                     /codon_start=1
                     /locus_tag="BB_A59"
                     /product="hypothetical protein"
                     /label=BB_A59
                     /db_xref="GeneID:1194335"
                     /protein_id="NP_045732.1"
                     /translation="MVKKIIFISFSIFIVSCSAIGRGILIDSILNNVHKELEQEKKDEK
                     KKNPQSKASIEENADNNPEEEDDDDQNEESEQSN"
     gene            complement(950603..950842)
                     /locus_tag="BB_A59"
                     /label=BB_A59
                     /db_xref="GeneID:1194335"
     CDS             complement(950942..951775)
                     /codon_start=1
                     /locus_tag="BB_A60"
                     /product="surface lipoprotein P27"
                     /label=BB_A60
                     /db_xref="GeneID:1194336"
                     /protein_id="NP_045733.1"
                     /translation="MSKKVILILLEILILSCDLSINKEQKTKEKTSEKQESEKQNIEKQ
                     EPEKQKQNAAKIIPTVSIQTVEIRESNQIPKSIEKYYKQAYPIQTFTLDFSITREKEFL
                     KPEDKILPTQGKVESLSILINKKLLDFKAPENPKSSTLKNFKEIKNIENFFQNQDLLFV
                     LTLKDKNNNNTINIMLNPPNDIQKPKDYILKDLKDTIKKGTGEKYLNPIYRFQIKNKKD
                     YHSIDYNKVTISEKTIELDLLPHEQVFQMNKNFTKILDTITDLNNLKLVIQKELV"
     gene            complement(950942..951775)
                     /locus_tag="BB_A60"
                     /label=BB_A60
                     /db_xref="GeneID:1194336"
     CDS             complement(952126..952749)
                     /codon_start=1
                     /locus_tag="BB_A61"
                     /product="hypothetical protein"
                     /label=BB_A61
                     /db_xref="GeneID:1194337"
                     /protein_id="NP_045734.1"
                     /translation="MSAIKNNLIYKNEHAKPLNPILCAQFYIRTYSIDSKAAIEIKSEA
                     NYLGQYDKITLTKGKLKSISILAHKTSMDKKGLKNLLQLKNHKDFNHFYENNYIRCCLN
                     FEDKQKKELNLMPLFHYHSLLSINKAILSNDKEGNLQFGSSFYVSTNHSWKYLNFAKFQ
                     KSLNKIKLIYSNYSNKKYYIKVSQSIYDALKILTNASRLKEFIK"
     gene            complement(952126..952749)
                     /locus_tag="BB_A61"
                     /label=BB_A61
                     /db_xref="GeneID:1194337"
     CDS             952997..953203
                     /codon_start=1
                     /gene="lp6.6"
                     /locus_tag="BB_A62"
                     /product="6.6 kDa lipoprotein"
                     /label=lp6.6
                     /db_xref="GeneID:1194338"
                     /protein_id="NP_045735.1"
                     /translation="MTKLMYAIFLSAILFVACETTRISDEMENTSDEDSKVTAPMTDKD
                     MMKSMPDKNTKSMKQPMTKSMKK"
     gene            952997..953203
                     /gene="lp6.6"
                     /locus_tag="BB_A62"
                     /label=lp6.6
                     /db_xref="GeneID:1194338"
     CDS             complement(953354..954262)
                     /codon_start=1
                     /locus_tag="BB_A64"
                     /product="P35 antigen"
                     /label=BB_A64
                     /db_xref="GeneID:1194352"
                     /experiment="EXISTENCE:Protein
                     crystalography[PMID:23695254]"
                     /protein_id="NP_045737.2"
                     /translation="MKNNKLIAIFLLHVLTVLILISCSLEVKDSNESKKHKKEKRKGKV
                     ENLLVAINNLKNPTKPAAGKNKANSKASKQKNNPNANANNAPKKILDPEVAKLIQKILD
                     RSENIIQISEMDSSRGEPNDQFGMRAEIFSKIFFNANSTVHFDSHEYTEERRMLYTSLN
                     FNEGKIFNLGQILSKLSQDSNYRGLVKETLINRGFSIQLAMEEISAKILNVKDKLQQLN
                     KPNLETLYNDFEKLTSLKEKWLKDTDDLIDEYNTNPDLQTDVSKLNDTLRSKNSRAQFA
                     NIHDIILDLVNTTTNILAPIQ"
     gene            complement(953354..954262)
                     /locus_tag="BB_A64"
                     /label=BB_A64
                     /db_xref="GeneID:1194352"
     CDS             complement(954415..955263)
                     /codon_start=1
                     /locus_tag="BB_A65"
                     /product="lipoprotein"
                     /label=BB_A65
                     /db_xref="GeneID:1194381"
                     /protein_id="NP_045738.1"
                     /translation="MNKIKLSILITLGITTFFSCDLNNKDNKDKVASFTETKYNELSPQ
                     KGTKTQDQRSTKNLKVSNKGEADLIDKLFEILAREMTIIKKEKLQTEIPSQFGLKNSMF
                     ELLNVYKIDSTNGTRLQEKMNSSLAESQKMRRQFYSSLSYNTTDIFNLAEIVNKLYKDP
                     KAHDTIKKISGGIRIQQGFEVALEDLAINMDKLKANDFNKNTLEEIYNLIVDLTLIKKE
                     WLSTIETLIKSSNATLELQYNTEKLNDHIEQTYKDTMISLCLKSEQTLLHLDTLFKFNN
                     N"
     gene            complement(954415..955263)
                     /locus_tag="BB_A65"
                     /label=BB_A65
                     /db_xref="GeneID:1194381"
     CDS             complement(955442..956677)
                     /codon_start=1
                     /locus_tag="BB_A66"
                     /product="outer surface protein"
                     /label=BB_A66
                     /db_xref="GeneID:1194353"
                     /experiment="EXISTENCE:Protein
                     crystalography[PMID:24246708]"
                     /protein_id="NP_045739.1"
                     /translation="MKIKPLIQLKLLGLFLFSCTIDANLNEDYKNKVKGILNKAADDQE
                     TTSADTNSNAAKNIPIADNDKVAAELKKQSQAAKTVAAAPNKGSQNQPQTTPNKGSQNQ
                     QAAPSPQLQSLSFSADLSNLPKTTAARAASLTKQRIPIQAVTTVPGNTRTFNSRNSGLP
                     TFALNYSFSQPTRQQTNSSSAVQTTTSSGSKLQTLKNELIRAISEEKNKTQNNFGFRET
                     YDQFKMKDSAFELLDVISSAKVYDRSYAPQLNSNTPEAENERNKFYALMDFDQYKIEQF
                     GSIMEALYNENQNHSLIRELMISGLGTQISFELALEEINKKIEIFNQDYLNAKINSFDF
                     TMKLKELKSKLNQILDKRKEWSRQADGLIANASSNSSLSDSKSLAEYIKKRYLDNMQNA
                     RQSVLEAYISIM"
     gene            complement(955442..956677)
                     /locus_tag="BB_A66"
                     /label=BB_A66
                     /db_xref="GeneID:1194353"
     CDS             complement(957203..957958)
                     /codon_start=1
                     /gene="cspA"
                     /locus_tag="BB_A68"
                     /product="complement regulator-acquiring surface protein 1"
                     /label=cspA
                     /db_xref="GeneID:1194383"
                     /experiment="EXISTENCE:Protein
                     crystalography[PMID:15103142]"
                     /protein_id="NP_045741.1"
                     /translation="MKKAKLNIIKINIIAMILTLICTSCAPFSKIDPKANANTKPKKIT
                     NPGENTQNFEDKSGDLSTSDEKIMETIASELKAIGKELEDQKKEENIQIAKIAKEKFDF
                     LSTFKVGPYDLIDEDIQMKIKRTLYSSLDYKKENIEKLKEILEILKKNSEHYNIIGRLI
                     YHISWGIQFQIEQNLELIQNGVENLSQEESKSLLMQIKSNLEIKQRLKKTLNETLKVYN
                     QNTQDNEKILAEHFNKYYKDFDTLKPAFY"
     gene            complement(957203..957958)
                     /gene="cspA"
                     /locus_tag="BB_A68"
                     /label=cspA
                     /db_xref="GeneID:1194383"
     CDS             complement(958206..958997)
                     /codon_start=1
                     /locus_tag="BB_A69"
                     /product="putative surface protein"
                     /label=BB_A69
                     /db_xref="GeneID:1194384"
                     /protein_id="NP_045742.1"
                     /translation="MKKAKLNIIKINIITMILTLICISCAPFNKINPKANENTKLKKNT
                     RLKKPANPGENIQNFKDKSGDLGASDEKFMGTTASELKAIGKELEDRKNQYDIQIAKIT
                     NEESNLLDTYIRAYELANENEKMLLKRFLLSSLDYKKENIETLKEILEKLINNYENDPK
                     IAANFLYRIALDIQLKLEKHLKSINEKLDTLSKENSKEDLEALLEQVKSALQLQEKFKK
                     TLNKTLEDYRKNTNNIQENKVLAEHFNKYYKDSDSLQSAFY"
     gene            complement(958206..958997)
                     /locus_tag="BB_A69"
                     /label=BB_A69
                     /db_xref="GeneID:1194384"
     gene            complement(959314..959952)
                     /pseudo
                     /locus_tag="BB_A70"
                     /label=BB_A70
                     /note="conserved hypothetical protein; this gene contains a
                     frame shift which may be the result of a sequencing error"
                     /db_xref="GeneID:11473654"
     gene            complement(960177..960590)
                     /pseudo
                     /locus_tag="BB_A71"
                     /label=BB_A71
                     /note="conserved hypothetical protein; this gene contains a
                     frame shift which may be the result of a sequencing error"
                     /db_xref="GeneID:11473655"
     CDS             complement(960583..960807)
                     /codon_start=1
                     /locus_tag="BB_A0078"
                     /product="lipoprotein"
                     /label=BB_A0078
                     /db_xref="GeneID:11473656"
                     /protein_id="YP_004940408.1"
                     /translation="MTKNKLNIIATILTLIGTSCAVNPIGPKVKSRTDIKESNQKSGNP
                     ESLNQKYQEETKVSKLEAPTKKLKDQKNE"
     gene            complement(960583..960807)
                     /locus_tag="BB_A0078"
                     /label=BB_A0078
                     /db_xref="GeneID:11473656"
     CDS             complement(961016..961906)
                     /codon_start=1
                     /locus_tag="BB_A73"
                     /product="antigen P35"
                     /label=BB_A73
                     /db_xref="GeneID:1194354"
                     /experiment="EXISTENCE:Protein
                     crystalography[PMID:23618869]"
                     /protein_id="NP_045746.1"
                     /translation="MKRNKIWKTLKLFQITLLFSCSFYSKSNNTEAISELQSSPIKLGK
                     IKVLQKTEKIVSTQNLQNLQQSQFFKNEKEKIIKKIAQEFDENEKLINKIGPNIEMFAQ
                     TINTDIQKIEPNDQFGINKTLFTEKKDNNIDFMLKDNRLRRLFYSSLNYDENKIKKLAT
                     ILAQTSSSNDYHYTLIGLIFWTGFKIQEAFESAVNILTKDEQKRLIFNFRTKTVKEIQE
                     NFEKLMQERNSWIKIVDNIIGEYDKNTGGCKADGKILGEVIRVGYEHELDSNKSMQILN
                     NIETPLKTCCDHIHY"
     gene            complement(961016..961906)
                     /locus_tag="BB_A73"
                     /label=BB_A73
                     /db_xref="GeneID:1194354"
     CDS             962436..963209
                     /codon_start=1
                     /gene="osm28"
                     /locus_tag="BB_A74"
                     /product="outer membrane porin OMS28"
                     /label=osm28
                     /note="identified by match to protein family HMM PF03532"
                     /db_xref="GeneID:1194355"
                     /protein_id="NP_045747.1"
                     /translation="MTKIFSNLIINGLLFGFVSLNVFADSNNANILKPQSNVLEHSDQK
                     DNKKLDQKDQVNQALDTINKVTEDVSSKLEGVRESSLELVESNDAGVVKKFVGSMSLMS
                     DVAKGTVVASQEATIVAKCSGMVAEGANKVVEMSKKAVQETQKAVSVAGEATFLIEKQI
                     MLNKSPNNKELELTKEEFAKVEQVKETLMASERALDETVQEAQKVLNMVNGLNPSNKDQ
                     VLAKKDVAKAISNVVKVAQGARDLTKVMAISLYMR"
     gene            962436..963209
                     /gene="osm28"
                     /locus_tag="BB_A74"
                     /label=osm28
                     /db_xref="GeneID:1194355"
     CDS             963436..964233
                     /codon_start=1
                     /gene="thyX"
                     /locus_tag="BB_A76"
                     /product="FAD-dependent thymidylate synthase"
                     /EC_number="2.1.1.148"
                     /label=thyX
                     /note="identified by similarity to SP:P15808; match to
                     protein family HMM PF02511; match to protein family HMM 
                     TIGR02170"
                     /db_xref="GeneID:1194339"
                     /protein_id="NP_045749.1"
                     /translation="MNKEYKILDNGFLKLIDFMGDDRRIVKAARISYREESVKRKDAEL
                     IDYLIRNGHTSPLEQVVFTFHVKAPIFVARQWMRHRTARINEVSGCYSLAREEFYVPLE
                     EDLKCQTSSNSSEKEFKSLEKLSDKIKHHQKHSYELYQDMINANIPKELSRIVLPLSLY
                     TEWYWQIDLNNLFHFIKLRLALDSPKEIKENSPKEMREYAKALISIVREIVPIAFNSFE
                     NHFLRGKRFSHEEIIAIINALDLNKLSMDAEKLNLLKDKLGID"
     gene            963436..964233
                     /gene="thyX"
                     /locus_tag="BB_A76"
                     /label=thyX
                     /db_xref="GeneID:1194339"
     CDS             964439..964717
                     /codon_start=1
                     /locus_tag="BB_B01"
                     /product="acylphosphatase"
                     /label=BB_B01
                     /note="catalyzes the hydrolysis of acylphosphate"
                     /db_xref="GeneID:1194411"
                     /protein_id="NP_046987.2"
                     /translation="MYKQQYFISGKVQGVGFRFFTEQIANNMKLKGFVKNLNDGRVEIV
                     AFFNTKEQMKKFEKLLNGNKYSNIKNIEKIVLDENYPFQFNDFKIYY"
     gene            964439..964717
                     /locus_tag="BB_B01"
                     /label=BB_B01
                     /db_xref="GeneID:1194411"
     CDS             complement(964701..965144)
                     /codon_start=1
                     /locus_tag="BB_B02"
                     /product="hypothetical protein"
                     /label=BB_B02
                     /db_xref="GeneID:1194420"
                     /protein_id="NP_046988.1"
                     /translation="MKIGPHYFFKKILKSNDNRTIYISYLYDRLASVKPAGEWLRIYFK
                     DSKRGKKYFILFNRNSSNGSFISCSFLKTSCNCGLDIKFSDGNLNIFCRNRKSLEFLKF
                     KVEHFFRTSVSCYKNNNSYVHNIKPKNKVKVLVKREASPNNKF"
     gene            complement(964701..965144)
                     /locus_tag="BB_B02"
                     /label=BB_B02
                     /db_xref="GeneID:1194420"
     CDS             complement(965230..966579)
                     /codon_start=1
                     /locus_tag="BB_B03"
                     /product="telomere resolvase ResT"
                     /label=BB_B03
                     /db_xref="GeneID:1194419"
                     /experiment="DESCRIPTION:Protein purification and 
                     characterization[PMID:11804598]"
                     /protein_id="NP_046989.1"
                     /translation="MPPKVKIKNDFEIFRKELEILYKKYLNNELSYLKLKEKLKILAEN
                     HKAILFRKDKFTNRSIILNLSKTRKIIKEYINLSVIERIRRDNTFLFFWKSRRIKELKN
                     IGIKDRKKIEELIFSNQMNDEKSYFQYFIDLFVTPKWLNDYAHKYKIEKINSYRKEQIF
                     VKINLNTYIEIIKLLLNQSRDIRLKFYGVLMAIGRRPVEVMKLSQFYIADKNHIRMEFI
                     AKKRENNIVNEVVFPVFADPELIINSIKEIRYMEQTENLTKEIISSNLAYSYNRLFRQI
                     FNNIFAPEESVYFCRAIYCKFSYLAFAPKNMEMNYWITKVLGHEPNDITTAFHYNRYVL
                     DNLDDKADNSLLTLLNQRIYTYVRRKATYSTLTMDRLESLIKEHHIFDDNYIKTLIVIK
                     NLMLKDNLETLAMVRGLNVKIRKAFKATYGYNYNYIKLTEYLSIIFNYKL"
     gene            complement(965230..966579)
                     /locus_tag="BB_B03"
                     /label=BB_B03
                     /db_xref="GeneID:1194419"
     CDS             complement(966869..968191)
                     /codon_start=1
                     /locus_tag="BB_B04"
                     /product="chitibiose transporter protein ChbC"
                     /label=BB_B04
                     /db_xref="GeneID:1194410"
                     /protein_id="NP_046990.2"
                     /translation="MNFQDFIETTLVPIASKIGSNRYLIALRDGFTFSMPFLIVGSFIL
                     LLVNLPFTDSQTLLYQQWYVDLMAKYKGNLVQPFYVSMGIMSIFVVFGIGYNLSNHYKL
                     SGITGGFLSLYTFLILAGQSDWIPYGGDAAKWGIQPNSWFPVIDARYFSAQGVFTAIIA
                     AIFSVEVYKFLVQKNMAIKLPESVPPAVLKSFEALIPVVALSIVAQSVNIAIQSSLGSL
                     FPEIIMSMFRPVLQISDTLVGTLTISFIVHILWFCGLHGTNVIIALLNPIILSNLDSNI
                     RALSDNLPLPHILAGGFLDSFVYIGGAGATLGLAIAMMLSKSQHLKAIGRLSFAPGLFN
                     INEPIMFGAPIVLNPILGIPFLLIPIFNIIVAYTLTNFGIIERVRTLVPWTTPAPIAAF
                     FSTGLDIKSFVLVLLLLIISVFMYLPFIKAYDKALLLQEKE"
     gene            complement(966869..968191)
                     /locus_tag="BB_B04"
                     /label=BB_B04
                     /db_xref="GeneID:1194410"
     CDS             968477..968824
                     /codon_start=1
                     /locus_tag="BB_B05"
                     /product="chitibiose transporter protein ChbA"
                     /label=BB_B05
                     /db_xref="GeneID:1194409"
                     /protein_id="NP_046991.1"
                     /translation="MNKKIYSIEELIDKISMPVVAYSGEAKSFLREALEYAKNKEYDKA
                     ELTIQESKKSIAKAHEAHREIIHQSATNPNSVKTPFILIHAEDHLMSAISELSIFEELI
                     NVYKIINEIKK"
     gene            968477..968824
                     /locus_tag="BB_B05"
                     /label=BB_B05
                     /db_xref="GeneID:1194409"
     CDS             968875..969150
                     /codon_start=1
                     /locus_tag="BB_B06"
                     /product="chitibiose transporter protein ChbB"
                     /label=BB_B06
                     /db_xref="GeneID:1194408"
                     /protein_id="NP_046992.2"
                     /translation="MLVQRIEKYAKSKNINATIEAIAETRLSEVVDRFDVVLLAPQSRF
                     NKKRLEEITKPKGIPIEIINTIDYGTMNGEKVLQLAINAFNNKSSV"
     gene            968875..969150
                     /locus_tag="BB_B06"
                     /label=BB_B06
                     /db_xref="GeneID:1194408"
     CDS             969162..970259
                     /codon_start=1
                     /locus_tag="BB_B07"
                     /product="alpha3-beta1 integrin-binding protein"
                     /label=BB_B07
                     /db_xref="GeneID:1194407"
                     /protein_id="NP_046993.1"
                     /translation="MKEIGISIYPNVSPKNKIIKYLEKSAHFGFTQVFTSLLYINGNEF
                     DIFKELLSIANKNGMKPIIDVSPEIFKELGIDLSNLRNCPKLDYFKKLGAWAIRLDNTF
                     TGIEESLMTFNDSDLKIQLNISNINKHIDTIMYFKPNIKNLLGCHNFYPHKYTGLSRNF
                     FKETTKIFKHYSIPTAAFISSNNAEECARGKEKEGVPTLESHRSKDIETQAKDLFKEGI
                     DTVLISNCFPSETELKKVSKVNRNILELKADLNPDANSVEKEIILENLHFNRGDINSYR
                     IRSTMPRVYYNNKKFPVHSPNEIKKGDILIDSSEYLGYTGELQIALKDTPNNGLVNVVG
                     KIINDEIYLLEKIEPWEKFKIIENK"
     gene            969162..970259
                     /locus_tag="BB_B07"
                     /label=BB_B07
                     /db_xref="GeneID:1194407"
     gene            complement(970281..970910)
                     /pseudo
                     /locus_tag="BB_B08"
                     /label=BB_B08
                     /db_xref="GeneID:1194418"
     CDS             971070..972107
                     /codon_start=1
                     /locus_tag="BB_B09"
                     /product="lipoprotein"
                     /label=BB_B09
                     /db_xref="GeneID:1194417"
                     /protein_id="NP_046995.1"
                     /translation="MKYLKNISLFLLILGCKSIPNGNFNLHDTNHKLGKLKFQEDSIIS
                     RNYDNKISIVGVYNPLTEKENFKVNIFIKKKGLQIDPENILINEEKINYSKYKAELKVK
                     SSFNKSIISISLTNSRDLLTYIYDKSTGKYINIDFKDNWNVSHSIKFNKEYILAYITDF
                     DKEIKISKNILQKRIDNRKIEIEKTELKTEYNEIEDYYIYSMKIPKLFEKSDAPSETYE
                     TFVIANYYPCENLNILFLNLSLYSDKLRFLNSIYDENDRKLKMEPPVRALKNSKTIKET
                     LNIVLSPQKIIELAKNIEKDITLKLKSYGEKGEFTFEIYKPLLLKFLKEVDHCIKNLQS
                     SRHKF"
     gene            971070..972107
                     /locus_tag="BB_B09"
                     /label=BB_B09
                     /db_xref="GeneID:1194417"
     CDS             972229..973158
                     /codon_start=1
                     /locus_tag="BB_B10"
                     /product="hypothetical protein"
                     /label=BB_B10
                     /db_xref="GeneID:1194406"
                     /protein_id="NP_046996.1"
                     /translation="MYQIKTNKMPFNKVVDRRLKIFWVIQKLSANYFISKKKYSLSNVV
                     AMTNSILEKKGFKRVTKRTIQNDIKIFETLGLIKSHFNPLGKNNGSFTYYTINKALEKL
                     AKKIISTAYFIDKKTKHEKSKNKQLKKIKIIEESQKYKISHQITSHVLSNNISKKYKNS
                     KYSFRRKNQNIKKTINFLEKEIKKKSKSINLEEIKKITENDITYKNSLWNLKDFMEELK
                     EYEEKKIIKFYKKNLEKKKQKIWFMAKKFKNTDFDKLIKKFKIKNKMEREKNYENENQI
                     HTSNNIKNAIVLMKTLIKKQKYDKKIKK"
     gene            972229..973158
                     /locus_tag="BB_B10"
                     /label=BB_B10
                     /db_xref="GeneID:1194406"
     gene            973174..973692
                     /pseudo
                     /locus_tag="BB_B11"
                     /label=BB_B11
                     /db_xref="GeneID:1194405"
     CDS             973668..974429
                     /codon_start=1
                     /locus_tag="BB_B12"
                     /product="PF-32 protein"
                     /label=BB_B12
                     /db_xref="GeneID:1194404"
                     /protein_id="NP_046998.1"
                     /translation="MDKKNTKIITIASIKGGVGKSTTSLMFTNILSKKNNKILLIDLDP
                     QASSTSFYINILRKKNLSPKDINIYKVLKKEIDIENSTIKIDNNTDFIASHINLSRFNE
                     ESISLKENLLKIFLSFIQNRYDFIIMDTAPTLGSLLNNSLIISDYLIIPLPTDQWAIES
                     LDLIINRLDDLFRKDLPIFYLITKFIERQNIDKELKKFIECEYKGKFLGSVPKRDNLRK
                     TIFYREEFNSNEDYYKAYENILENFLSIISN"
     gene            973668..974429
                     /locus_tag="BB_B12"
                     /label=BB_B12
                     /db_xref="GeneID:1194404"
     CDS             974497..975045
                     /codon_start=1
                     /locus_tag="BB_B13"
                     /product="plasmid partition protein"
                     /label=BB_B13
                     /db_xref="GeneID:1194403"
                     /protein_id="NP_046999.1"
                     /translation="MKLNKKIEIVKRIELSGNEIKKSRESRYLKLKEKLKILIKEESYN
                     KIETARILKEINDNKYYVIDKYKSFGHFIKDYNMAKTTVYRYIKLAIGIDSGKINYELI
                     LKKGIYYAMQFLENNETIVNSKRILNRSLRLKIEDEKSLNFYKSNTNFVSFLLKELYYD
                     NQKLLINIKNKYDNLKNKK"
     gene            974497..975045
                     /locus_tag="BB_B13"
                     /label=BB_B13
                     /db_xref="GeneID:1194403"
     CDS             complement(975313..975810)
                     /codon_start=1
                     /locus_tag="BB_B14"
                     /product="hypothetical protein"
                     /label=BB_B14
                     /db_xref="GeneID:1194402"
                     /protein_id="NP_047000.1"
                     /translation="MILYQNQLKFLKLLVFFLLISCTSLNVEHDQFGKTFRIYQSLNKN
                     AELKGIFNYKTGITKIVLYTRFRNHSITEQNPLLLLDGTKIEGKVSYKRDNNHFFGNWI
                     NYSSFVLTKSLLERMIKEEDASYKNKEVKIRIGLEDLSLKKYKILDFLVMVESIENKDY
                     KS"
     gene            complement(975313..975810)
                     /locus_tag="BB_B14"
                     /label=BB_B14
                     /db_xref="GeneID:1194402"
     CDS             976407..977999
                     /codon_start=1
                     /locus_tag="BB_B16"
                     /product="oligopeptide ABC transporter OppAIV"
                     /label=BB_B16
                     /db_xref="GeneID:1194401"
                     /protein_id="NP_047002.1"
                     /translation="MKILIKKLKVVLFLNLILLISCVNESNRNKLVFKLNIGSEPATLD
                     AQLINDTVGSGIVSQMFLGILDGDPRTGGYRPGLAKSWDISDDGVVYTFHLRDNLVWSD
                     GVSITAEGIRKSYLRILDKETGSSFVNMIKSVIKNAEEYFDGKANESELGIKALDEKTL
                     EITLKSPKPYFLDMLVHQTFIPVPMHVIEKYGQRWTDPENMVVSGPFKLKSRVLNEKVV
                     LEKNNKYYNSKDVVLDSIIFFVTDNSITAYNMYLNDELDAIFKNVPPDLLKDLKLRDDY
                     YSMGINSTSFYSLNMKVKPLDNVKVRKALSFAIDRKTLTESVLNDSSIPTRRATPDYID
                     YSYKSNLSLFDAEMAKKLLADAGYPNGNNFPLLKVKYNTSDSQRKIAEFIQNQWKKNLN
                     INVQLENEEWSTYINSRVNGNYEIIRSGWSGDYADPMTFLSIFQTENTSFSSYGYSNSE
                     YDELLIKSDNERDIFKRQEILKKAEAIIIERDFPAVFLNITSSSYLFRNDKWKGWEPNI
                     SERFNLSEIKPIK"
     gene            976407..977999
                     /locus_tag="BB_B16"
                     /label=BB_B16
                     /db_xref="GeneID:1194401"
     CDS             complement(978286..979500)
                     /codon_start=1
                     /locus_tag="BB_B17"
                     /product="inosine 5-monophosphate dehydrogenase"
                     /EC_number="1.1.1.205"
                     /label=BB_B17
                     /note="catalyzes the synthesis of xanthosine monophosphate
                     by the NAD+ dependent oxidation of inosine monophosphate"
                     /db_xref="GeneID:1194400"
                     /experiment="DESCRIPTION:Gene expression, mutation 
                     analysis[PMID:7961392]"
                     /experiment="DESCRIPTION:Protein purification and 
                     characterization[PMID:9268334]"
                     /protein_id="NP_047003.1"
                     /translation="MPNKITKEALTFDDVSLIPRKSSVLPSEVSLKTQLTKNISLNIPF
                     LSSAMDTVTESQMAIAIAKEGGIGIIHKNMSIEAQRKEIEKVKTYKFQKTINTNGDTNE
                     QKPEIFTAKQHLEKSDAYKNAEHKEDFPNACKDLNNKLRVGAAVSIDIDTIERVEELVK
                     AHVDILVIDSAHGHSTRIIELIKKIKTKYPNLDLIAGNIVTKEAALDLISVGADCLKVG
                     IGPGSICTTRIVAGVGVPQITAICDVYEACNNTNICIIADGGIRFSGDVVKAIAAGADS
                     VMIGNLFAGTKESPSEEIIYNGKKFKSYVGMGSISAMKRGSKSRYFQLENNEPKKLVPE
                     GIEGMVPYSGKLKDILTQLKGGLMSGMGYLGAATISDLKINSKFVKISHSSLKESHPHD
                     VFSIT"
     gene            complement(978286..979500)
                     /locus_tag="BB_B17"
                     /label=BB_B17
                     /db_xref="GeneID:1194400"
     CDS             complement(979525..981060)
                     /codon_start=1
                     /gene="guaA"
                     /locus_tag="BB_B18"
                     /product="GMP synthase"
                     /EC_number="6.3.5.2"
                     /label=guaA
                     /note="contains glutamine-hydrolyzing domain and glutamine 
                     amidotransferase; GMP-binding domain; functions to produce 
                     GMP from XMP in the IMP pathway"
                     /db_xref="GeneID:1194399"
                     /experiment="DESCRIPTION:Gene expression, mutation 
                     analysis[PMID:7961392]"
                     /protein_id="NP_047004.2"
                     /translation="MNTQAILVLDFGSQYSQLIARRIREIGVYTKVIPYYTPLKEIKNM
                     NISGIILSGSPASVYSKEAPTLNMEIFNLKIPILGICYGMQIIVKLFGGLVSKDSKQEY
                     GSSEIFLRDEKSLLFSELPNKFQIIMSHGDSIEKIPDNFKQLAFTKNCIASISNETQKI
                     YGLQFHPEVTHSEFGDQIIKNFVFKICQAQINWSLEGNLETIVKKIKLKVGSKKVILGL
                     SGGTDSLVCALLIKKAINENLICVFVNTGLLRKNEDKKILELKHQYDLNIKYIDASTKF
                     LNRLKNISDPEEKRKIIGKEFVDVFEKITLEDQNIEYLAQGTIYSDVIESKSKDSSSSK
                     IKSHHNVGGLPDKMSLKLLEPLNEFFKDEIIQIGINLGIKKESLYRHPFPGPGLAIRII
                     GEVTQEKINILQEADNILTEELFINDLYYQIRQAFVVLLPVKSVGVMGDQRTYEYTAVI
                     RCVNTQDFMTAEWTELPYSFLKKVSSRIINEVRGINRVCYDISSKPPSTIEWE"
     gene            complement(979525..981060)
                     /gene="guaA"
                     /locus_tag="BB_B18"
                     /label=guaA
                     /db_xref="GeneID:1194399"
     CDS             981296..981928
                     /codon_start=1
                     /locus_tag="BB_B19"
                     /product="outer surface protein C"
                     /label=BB_B19
                     /db_xref="GeneID:1194415"
                     /experiment="EXISTENCE:Protein
                     crystalography[PMID:11230121]"
                     /protein_id="NP_047005.1"
                     /translation="MKKNTLSAILMTLFLFISCNNSGKDGNTSANSADESVKGPNLTEI
                     SKKITDSNAVLLAVKEVEALLSSIDEIAAKAIGKKIHQNNGLDTENNHNGSLLAGAYAI
                     STLIKQKLDGLKNEGLKEKIDAAKKCSETFTNKLKEKHTDLGKEGVTDADAKEAILKTN
                     GTKTKGAEELGKLFESVEVLSKAAKEMLANSVKELTSPVVAESPKKP"
     gene            981296..981928
                     /locus_tag="BB_B19"
                     /label=BB_B19
                     /db_xref="GeneID:1194415"
     CDS             complement(982359..983714)
                     /codon_start=1
                     /locus_tag="BB_B22"
                     /product="guanine/xanthine permease"
                     /label=BB_B22
                     /db_xref="GeneID:1194414"
                     /protein_id="NP_047008.1"
                     /translation="MNQSKETLLFQFKNKTIDYKKEIIGGITTFLSMAYIIAVNPAILS
                     STGMPIGALVTATCLTSAFSSILMGLYTNTPISLAPGMGLNAFFAFSVVIGMNIPWQVA
                     LAAVFIEGLIFIVLSLSRARESIANSIPVNLKYSITVGIGLFIAFIGFVNGGIIVKNDA
                     TLVGIGSFIDLKVLFTFLGLFFIVIFEQLNIRGSILWAICSVTAIAWIYAIFSPESAVA
                     AGIRFPDGILRFESIGPIFNQLDFSYILSKHFWSFITIVLVLLFNDLFDTLGTLIAVAA
                     KGNMLDKNGKIPNVGKIFLIDAISTTVGAIMGVSTVTAYIESCTGIEEGGKTGLTTIVT
                     GIMFFIAIFLSPLFIAVPASATAAALIYVGFSMCREILKINFSNIRENIPSFLILFLIP
                     LTYNISSGISIGIIFYVLINIILNLLENKKNKISPVMIILCLVFIIKFIYIY"
     gene            complement(982359..983714)
                     /locus_tag="BB_B22"
                     /label=BB_B22
                     /db_xref="GeneID:1194414"
     CDS             complement(983824..985179)
                     /codon_start=1
                     /locus_tag="BB_B23"
                     /product="guanine/xanthine permease"
                     /label=BB_B23
                     /db_xref="GeneID:1194413"
                     /protein_id="NP_047009.2"
                     /translation="MGKYVKGLFFQFKNSDINYKKEILAGITTFLSMSYIIAVNPAILS
                     NTGMPIGALVTATCLTAAFSTILMGLYTNTPLALASGMSLNAFFAFSVVIGMNIPWQVA
                     LAAVFIEGLIFILLSFLRVREQIINSIPINLKYSISVGIGLFIAFIGFVSGGIIIKNDA
                     TLVGIGSFVDLKVLFTFLGLFFIVIFEQLNVRGSILWAICSVTAIAWIYAIFNLEGAQA
                     IGIQLPSRILKFESIGPIFNQLDFSYVLNEHFWTFISIVFILLFNDLFDTVGILISVTT
                     KGGMLDKNGKIPNAKKILLVDGIATTFGAIMGVSTVTTYIESFTGIAEGGKTGLTSIVT
                     GTLFLFAVFFAPLFIAVPASATAAALIYVGFSMCREIIKIDFFNIRENISSFLIFFLIP
                     LAYSISSGFFVGAAFYILVNVSFNFFSKEKIKISPVLLILCLIFIIKFIYGY"
     gene            complement(983824..985179)
                     /locus_tag="BB_B23"
                     /label=BB_B23
                     /db_xref="GeneID:1194413"
     CDS             complement(985251..985757)
                     /codon_start=1
                     /locus_tag="BB_B24"
                     /product="hypothetical protein"
                     /label=BB_B24
                     /db_xref="GeneID:1194425"
                     /protein_id="NP_047010.1"
                     /translation="MHLKTKFYKKTYILWTFLKIFKKYLLLFYLLFLTLSCSTIYFDGI
                     PELKKDSKYIKLIQENNKISLRHYFTVSNAWNLRYKEPLFLKVGNDIIALFLFNRHKLI
                     DNKYLQTFFSVGRDISLKAYLKLIKARKFVITNSSEKIIKTIVFSNLPDSEDILFQNNM
                     LNKAQ"
     gene            complement(985251..985757)
                     /locus_tag="BB_B24"
                     /label=BB_B24
                     /db_xref="GeneID:1194425"
     CDS             complement(985732..986226)
                     /codon_start=1
                     /locus_tag="BB_B25"
                     /product="hypothetical protein"
                     /label=BB_B25
                     /db_xref="GeneID:1194424"
                     /protein_id="NP_047011.2"
                     /translation="MILMVFICSSCKILNIAEDLEKNFEKIERADYFLYFYPDSQIYIK
                     KDKSSNKFSVFLNVMLDSNLNFTKGHLKLIQDNKYIGSIAISKVVSIGNFKFLYINLDK
                     DNFTLMSKALTPYKKLVFLFNEDSFQVWTKDTLQYDPRFIDVNFKNTKNTLEYAFKNKI
                     L"
     gene            complement(985732..986226)
                     /locus_tag="BB_B25"
                     /label=BB_B25
                     /db_xref="GeneID:1194424"
     CDS             986291..986986
                     /codon_start=1
                     /locus_tag="BB_B26"
                     /product="hypothetical protein"
                     /label=BB_B26
                     /db_xref="GeneID:1194423"
                     /protein_id="NP_047012.1"
                     /translation="MNENKFSSCIENSKAYSDYITSKHKILLIPVPIVKIAMGEDLKIF
                     EISFQDKNKDFPGYIQLNKKSLYINENMSLENKRFTIAKYLGHYLMHQDQIKNLSKNEN
                     YYNNIQDSQMVTEANIFAANILIPTTTLKLKLSQYKSKEYPQKTIAKEFQVTENIIYLK
                     LSIINDLVKIDKIKKSKKFLKIKNTKEKIEANIYLHNTDKIKESIALDLEKYELEKKER
                     IKKIFEDLE"
     gene            986291..986986
                     /locus_tag="BB_B26"
                     /label=BB_B26
                     /db_xref="GeneID:1194423"
     CDS             complement(986996..987547)
                     /codon_start=1
                     /locus_tag="BB_B27"
                     /product="lipoprotein"
                     /label=BB_B27
                     /db_xref="GeneID:1194422"
                     /protein_id="NP_047013.1"
                     /translation="MKKFLISVYFLLFYGCSTISLVKIPEKDKINLTVLSSLMNYPDLK
                     ISNFKIKDYEHLHYSSDFESLSDTKNSAYIYVDESSFNNNINFIKDLFIYNKKLYRILI
                     AYSLTQGASFKAEVLSYLEKQKIMKNFSLKINFPTAKKFMDNKYWIVIAKNHLDSLVKS
                     KNYLVLANVKMEYILKKFLT"
     gene            complement(986996..987547)
                     /locus_tag="BB_B27"
                     /label=BB_B27
                     /db_xref="GeneID:1194422"
     CDS             987648..988892
                     /codon_start=1
                     /locus_tag="BB_B28"
                     /product="hypothetical protein"
                     /label=BB_B28
                     /db_xref="GeneID:1194421"
                     /protein_id="NP_047014.1"
                     /translation="MSYYVLSKIFLYSGYLVIGFLSFTIFNKNLRNKIRDKLKNLYFLY
                     YLTFFTLFIISSNLSYYFTEKQLLEDFNIFEKEFFEIHKINEQFFQKYLLNFPVPIRME
                     LMSKFDPLYTVFNASFEKYAKNIGKSSYEIQTNYKNYIRTTNSEIKEKLEQIKENITPI
                     YNKYKLPILNGENTEISIDENGNIIPVIKNTNGQITELLFYDQNYNLIPFKKFESYKVR
                     FDLIPENKNINFKELINVYYLDEKNIITPIEYYKNNIDMSPYYIDLQENKDDFLKAIKI
                     KKEYGLYIEKKKQLQNLTENDKLDDFKEFLLKNNNIFSLNTIFSNGNPIFTYAINVKAK
                     SIINYLITKEFNINLTNQNSQTALHSAIIQKYDLNFIKSLIEKGANPNIRDGDNKLPID
                     YSDKTSEIYKYLIGI"
     gene            987648..988892
                     /locus_tag="BB_B28"
                     /label=BB_B28
                     /db_xref="GeneID:1194421"
     CDS             989218..990846
                     /codon_start=1
                     /locus_tag="BB_B29"
                     /product="PTS system transporter subunit IIBC"
                     /label=BB_B29
                     /db_xref="GeneID:1194412"
                     /protein_id="NP_047015.1"
                     /translation="MSTSSASISIFTILQKIGKAFMLPIALLPAAGILLGIGGAFTNET
                     MIQAYGLEEVLGKGTVANSILYLMKYTGEVIFANLPLMFAAAIPIGLAKVEKGTAALAG
                     VVGFLVMHQTINGILYIQGITPESASLKALLELGMPETAATAKSQEYTSVLGIFSLQMS
                     VMGGLIAGFVAVFLHNRFHNIQLPTFLAFFGGTRFVPIVTTMAMFVVGIFLTFIWPFIQ
                     GAMTSFGRIVEQSGLFGTFAYGAIKRSLIPFGLHHIFYLPFWQTAVGGTLEINNELISG
                     AQNIFFKQLADPNTVHFEVAKGTRFFSGEFVVMIFGLPGAALAMYHTSKPENKKNVASL
                     LLSASFTSMLTGITEPLEFAFLFAAPALYYFIYVPLFGLAYLLTHLLNVGVGLTFSGGF
                     IDMFLFGILQGNSKTNWIAIPILGIFYFIGFYFIFKFAIMKFNLKTIGREDEEMEKTMM
                     SSEKTSLSETASKVLEGLGGKDNITYIDACASRLRVNLKQIEVIKSDAYFKNLGASGIL
                     KKGNSVQIVFGGLSDNIKMEIDKLM"
     gene            989218..990846
                     /locus_tag="BB_B29"
                     /label=BB_B29
                     /db_xref="GeneID:1194412"
     CDS             991060..992169
                     /codon_start=1
                     /locus_tag="BBC01"
                     /product="hypothetical protein"
                     /label=BBC01
                     /db_xref="GeneID:1194436"
                     /protein_id="NP_047016.1"
                     /translation="MENSKKNTLCQNKTQHKSIVLISTLEYINKTHNKYTQKNILYYFN
                     ENLKRNGQLPVKIKTLQNYLYKLEKEIKVTTNYHKHLGVNCGTEIYYQLNFSKKECYQK
                     IYKYFQEKKDLRFQNRATRGLKDRFTKNGSVDLKECLNNKNNIKEERKINEIEKYQVRN
                     YFNKCNFLCKKILSIFLTILFNLDIDKDNIIKILKIIKIIEIKLLKNKNIHFTKSCMKE
                     KQEKLKKILCNTQKEFEKNEYNPKQLEISFQKIYENYKFKPHFIIESHKYSDLNNIKRK
                     LEKSIERKKENSQQNYQDLKTNIFNILIEQLKKEVNIELLKPIIKEYLNNQKKIEYNKV
                     FCTYYCELLELIKNQKSLLNLKELDRKAI"
     gene            991060..992169
                     /locus_tag="BBC01"
                     /label=BBC01
                     /db_xref="GeneID:1194436"
     CDS             992179..992736
                     /codon_start=1
                     /locus_tag="BBC02"
                     /product="hypothetical protein"
                     /label=BBC02
                     /db_xref="GeneID:1194428"
                     /protein_id="NP_047017.1"
                     /translation="MENSLKVGQTYKEIIDIKRKKRFIKIEKKNNKTVYHTKIMMDIHK
                     LGIVNVKKNQFRVSFRELYNQMEIQEIRLYPIRKKDKFLGIFYGYRKPVKNVFVRYTMD
                     GVKKVYSFSKTYYIEFRFKAGSVFCYLKGMRRLTKKEKIDTPYNKALFDKLIDLEKHVY
                     EFYNKKYPEQGLILKWILKNLK"
     gene            992179..992736
                     /locus_tag="BBC02"
                     /label=BBC02
                     /db_xref="GeneID:1194428"
     CDS             992789..993349
                     /codon_start=1
                     /locus_tag="BBC03"
                     /product="hypothetical protein"
                     /label=BBC03
                     /db_xref="GeneID:1194429"
                     /protein_id="NP_047018.1"
                     /translation="MEKKRVVKVLTKKIDTYVEQNLMINESKISYYKTLKEKLNDNFKK
                     EIFHRVENIKILKEIKDNQYYKFDGYKTFLDFIKDFDVAKTQAYKYLRLATALQEGLIK
                     EDYLIENGIKNSYNFIKDKESPALKKSRQNPIKPLRFQLKTQESYDFYKKNAKFTAFIL
                     EELLKNQKDFLKKLLRKYEELKI"
     gene            992789..993349
                     /locus_tag="BBC03"
                     /label=BBC03
                     /db_xref="GeneID:1194429"
     CDS             complement(993487..993597)
                     /codon_start=1
                     /locus_tag="BBC04"
                     /product="hypothetical protein"
                     /label=BBC04
                     /db_xref="GeneID:1194437"
                     /protein_id="NP_047019.1"
                     /translation="MLNSLLKELSKALIFLRSNIQVGNNEKLFPTKLYLV"
     gene            complement(993487..993597)
                     /locus_tag="BBC04"
                     /label=BBC04
                     /db_xref="GeneID:1194437"
     CDS             993701..994609
                     /codon_start=1
                     /locus_tag="BBC05"
                     /product="hypothetical protein"
                     /label=BBC05
                     /db_xref="GeneID:1194430"
                     /protein_id="NP_047020.1"
                     /translation="MKNRKNNNPQEINQAEIDFLRDMKTLRMNLPGIDKNLKGYGYKYQ
                     NFNEIAREIKKVIDKHNLCLDFKQFPTFTVVGEQQVLHVVRTTFYSTNTGYKDSFDTPI
                     LTENLKWNNENGSKNVVNTVPQLVGSSITYFKRYALVAYLNIESEVDTDAAPIYNNHEN
                     ENSMPSKQAGVNQNQVKNFDKKLKTGKYYCYELFRIALFNIKNWVNDEKEKNNINALIR
                     ALCFENEADLDEIFNDNPGFKSIQYWANILLEYFKKTNKLDELNKFEDFITNNHDVYET
                     SVLKFFCMLKKERQFDYIFAV"
     gene            993701..994609
                     /locus_tag="BBC05"
                     /label=BBC05
                     /db_xref="GeneID:1194430"
     CDS             complement(994750..995274)
                     /codon_start=1
                     /locus_tag="BBC06"
                     /product="exported protein A"
                     /label=BBC06
                     /db_xref="GeneID:1194431"
                     /protein_id="NP_047021.1"
                     /translation="MRKISLLLFLLFMLSIDLSAFMSQDIKKNYEKAKKAFSKEDYDLL
                     NKRLDNYDFESEYDKSFFFAKAPEIRGSLRKIGIKENSVLLDALDVVGFIKSKITTDFL
                     SFIIMNINSLIKGYPNSIFDYLIQLDSDKIDYAEKYGEKARENFEESYKKDKITAVKQI
                     LKQILADLPKD"
     gene            complement(994750..995274)
                     /locus_tag="BBC06"
                     /label=BBC06
                     /db_xref="GeneID:1194431"
     CDS             complement(995401..995685)
                     /codon_start=1
                     /locus_tag="BBC07"
                     /product="hypothetical protein"
                     /label=BBC07
                     /db_xref="GeneID:1194438"
                     /protein_id="NP_047022.1"
                     /translation="MVDNNKFKINNDENLSQKNFSNLNRKIAGLETKIFNLEKDIKDIQ
                     KNLYKTKAFCLQKFNAYHRKSVFLFTIITPFISIIVNGLIIWLIIKFSK"
     gene            complement(995401..995685)
                     /locus_tag="BBC07"
                     /label=BBC07
                     /db_xref="GeneID:1194438"
     CDS             996431..996877
                     /codon_start=1
                     /locus_tag="BBC08"
                     /product="hypothetical protein"
                     /label=BBC08
                     /db_xref="GeneID:1194432"
                     /protein_id="NP_047023.1"
                     /translation="MIKSFYNEHYHFTSFIYKGGFIMTQYFNDDIPCNSCNRLIRKYDQ
                     TCVACGAKNKQNKKSYYGLIAFLFCLFFGYLGFSNLYLGKNPKIGFTFLFISIVFLLLA
                     VLLHKSNKTNYLLVLFVLLVYFFFVNRFKIYKFFKKVTRKIISL"
     gene            996431..996877
                     /locus_tag="BBC08"
                     /label=BBC08
                     /db_xref="GeneID:1194432"
     CDS             complement(997178..997705)
                     /codon_start=1
                     /locus_tag="BBC10"
                     /product="rev protein"
                     /label=BBC10
                     /db_xref="GeneID:1194433"
                     /protein_id="NP_047024.1"
                     /translation="MQKINIAKLIFILIFSLFVISCELFIIKRRATITETTTIEKKRIN
                     WLIMSVSGLNDEADEVAFKHCREKISLLKEDLKYATNAKEFEEKFLNLQKLFQEKLTSK
                     LNALKAVRVDIQRFNANDNDDLEKNKLKIRSIALSAGVNTSPIALHAINIKELSEDVVA
                     HIDSIIKYLEED"
     gene            complement(997178..997705)
                     /locus_tag="BBC10"
                     /label=BBC10
                     /db_xref="GeneID:1194433"
     CDS             997871..998668
                     /codon_start=1
                     /locus_tag="BBC11"
                     /product="hypothetical protein"
                     /label=BBC11
                     /db_xref="GeneID:1194434"
                     /protein_id="NP_047025.1"
                     /translation="MEIDNFLDLQKITAEVLLKIHEDNQKILQIIDKNKTLKNKIKKLT
                     ENKKENKQENSKTTAKLYLNPKTNQLIIKCVKTLKQIDPIAGWFVHLLVISGCRGAELQ
                     KVKMQDISTFLSKTGKTLYNIKVNVAKKKFTTCTREFVITEKEFNAIQKVHEIYFKKKN
                     LNTSRTYFFQKTKHRFKDNRISIDCIAKKFKKLLRKWGFEARKSLHLCRNLFIFNLKSN
                     GYNSFQIKELMKYSSTYEIDNIYGLSHASKIQAYECIKNSIAL"
     gene            997871..998668
                     /locus_tag="BBC11"
                     /label=BBC11
                     /db_xref="GeneID:1194434"
     CDS             complement(998808..1000100)
                     /codon_start=1
                     /locus_tag="BBC12"
                     /product="hypothetical protein"
                     /label=BBC12
                     /db_xref="GeneID:1194435"
                     /protein_id="NP_047026.1"
                     /translation="MRSKKMKNLNNNPQKINQINKQTNFIGFENFIELDYQVNQTKEKS
                     KLSKIGKKLPGISSQECFRFNRNIDFSVQRNKLNKYGASEVGNILTGGVGLKDLMMNRL
                     LKYFGISMPYEENLYMLKGKELENLGFREFIKAHGDNIDILYKNKYANGVDKYNYFKKM
                     GSSQTLVGSTIDGWFINNNGDLELLEIKSSDSNYMSSAIAEYNKNGNFLSSKYFFKYYV
                     QAQVQLACTGLEYCNLFFLIGNKPINCRIKRNNLLITKVFEFVNKCEFEVSNLRNKIFK
                     NEAVNLLISHNGNNDTFINLVQDLVINSDFYKNGIEFDWINEFVEYVDCVDLEIRTDEA
```
