## Supplemental file 2 for "Inducible CRISPRi-based operon silencing and selective *in trans* gene complementation in *Borrelia burgdorferi*" (part 2 of 3)

```
                     AINLECSIFEIENLKLELNKIQIENKKKENPIKELLKIKINEIMHKYPLINNVNYKFRE
                     FVFNYDPNKRAISDRFTGFLPISSKYSFLAI"
     gene            complement(998808..1000100)
                     /locus_tag="BBC12"
                     /label=BBC12
                     /db_xref="GeneID:1194435"
     CDS             1000501..1000695
                     /codon_start=1
                     /locus_tag="BB_D001"
                     /product="lipoprotein"
                     /label=BB_D001
                     /db_xref="GeneID:11473633"
                     /protein_id="YP_004940415.1"
                     /translation="MNKLLIFIILLVFSCNLSNSDQNNPLNMSNKEKISEYQINESSNK
                     YSIFKRNSSVKRYTFNHYY"
     gene            1000501..1000695
                     /locus_tag="BB_D001"
                     /label=BB_D001
                     /db_xref="GeneID:11473633"
     CDS             1000619..1001092
                     /codon_start=1
                     /locus_tag="BB_D01"
                     /product="hypothetical protein"
                     /label=BB_D01
                     /db_xref="GeneID:1194013"
                     /protein_id="NP_045385.1"
                     /translation="MSRQTNIQFSNEIQALKDTRSTIITNQNDNINSTINYPPYIQTIL
                     KIEKQVDGNIIINGMTKESGTETKKLLEIPNGNISRLKDAIQYGGSFRAKDVRENQTQK
                     ENNKDSHIHVDNFKEYIHLIMPSINNNADSSSSYYYTNYIINGDNLLRIISNL"
     gene            1000619..1001092
                     /locus_tag="BB_D01"
                     /label=BB_D01
                     /db_xref="GeneID:1194013"
     gene            1001404..1001599
                     /pseudo
                     /locus_tag="BB_D03"
                     /label=BB_D03
                     /note="conserved hypothetical protein; this gene contains a
                     frame shift which may be the result of a sequencing error"
                     /db_xref="GeneID:11473634"
     CDS             1001699..1002055
                     /codon_start=1
                     /locus_tag="BB_D04"
                     /product="hypothetical protein"
                     /label=BB_D04
                     /db_xref="GeneID:1194012"
                     /protein_id="NP_045388.1"
                     /translation="MEKFLKEILSMNSKNRLSSHLIILIYTLNNIDLNSKNIGYYSRGF
                     IRRAFTFNIDRYCNTSKDIEIDIDLLIKYLDFLENNLKIITNKYKVEKNIFKLYYIINY
                     PLKICYTKIMNYYK"
     gene            1001699..1002055
                     /locus_tag="BB_D04"
                     /label=BB_D04
                     /db_xref="GeneID:1194012"
     gene            1003305..1003894
                     /pseudo
                     /locus_tag="BB_D05a"
                     /label=BB_D05a
                     /note="identified by similarity to EGAD:112356; conserved 
                     hypothetical protein"
                     /db_xref="GeneID:11473635"
     CDS             1003941..1004108
                     /codon_start=1
                     /locus_tag="BB_D0027"
                     /product="hypothetical protein"
                     /label=BB_D0027
                     /db_xref="GeneID:11473636"
                     /protein_id="YP_004940416.1"
                     /translation="MMQQLLLDYQNNINNIQTDENALKSHTEDICNQVSEKRKEAEKLK
                     NDIYSIYSSL"
     gene            1003941..1004108
                     /locus_tag="BB_D0027"
                     /label=BB_D0027
                     /db_xref="GeneID:11473636"
     CDS             1005345..1006028
                     /codon_start=1
                     /locus_tag="BB_D09"
                     /product="hypothetical protein"
                     /label=BB_D09
                     /db_xref="GeneID:1194023"
                     /protein_id="NP_045393.1"
                     /translation="MKNKTFIFLIFLIKNLAIYAQNINYEFKQAKIKNLKGIFINYKVY
                     LAENLAINNVKTLNHISTFKINLVIDKKIATSIKNEQDVIRAGNECGIFLEFQINNRIY
                     YTKFSSIKYILQAIESFAKIKNTINNLEIKNLEGNGIFLYKNGHSYNLKTDFQETAIFV
                     NFLGFKDNTGRPYFIFYYDNIDDKDKNLKTILISFEEFHNGIREGLFLLRNEKAILEFI
                     NFSKD"
     gene            1005345..1006028
                     /locus_tag="BB_D09"
                     /label=BB_D09
                     /db_xref="GeneID:1194023"
     CDS             complement(1006163..1006741)
                     /codon_start=1
                     /locus_tag="BB_D10"
                     /product="lipoprotein"
                     /label=BB_D10
                     /db_xref="GeneID:1194022"
                     /protein_id="NP_045394.1"
                     /translation="MNSKFILKYFILAFFLVSCQTYQIAYDRFSQVLDSQYDIGVNYSR
                     DGIFKSVISIKYDKLKNKREYFILVRVESRNSSQIKPEKIITDTRFEAKGELVSEDSKR
                     VVYYNDFYDSYFPYDYTTVITEKNIKVEIYKFIISESEFIRFVALGNDNIAAFRIYAFR
                     NDVIVSFNKIPFKKFLDDFNSKVKLLGGS"
     gene            complement(1006163..1006741)
                     /locus_tag="BB_D10"
                     /label=BB_D10
                     /db_xref="GeneID:1194022"
     gene            1006968..1007921
                     /pseudo
                     /locus_tag="BB_D11"
                     /label=BB_D11
                     /note="CdsH; this gene contains a frame shift which may be
                     the result of a sequencing error"
                     /db_xref="GeneID:1194021"
     CDS             1008074..1008400
                     /codon_start=1
                     /locus_tag="BB_D13"
                     /product="hypothetical protein"
                     /label=BB_D13
                     /db_xref="GeneID:1194020"
                     /protein_id="NP_045397.1"
                     /translation="MLSINGVRLYSLKEFQNILEDSYNLSISKNTISKKSKILKCAIHV
                     DNRPYLLEDFCTYFLMDFRRPKPITNSMKETIQLRIEQAKKIMSRKSTKHEIQIASKKM
                     GHIL"
     gene            1008074..1008400
                     /locus_tag="BB_D13"
                     /label=BB_D13
                     /db_xref="GeneID:1194020"
     CDS             1008556..1009668
                     /codon_start=1
                     /locus_tag="BB_D14"
                     /product="hypothetical protein"
                     /label=BB_D14
                     /note="identified by match to protein family HMM PF02414"
                     /db_xref="GeneID:1194019"
                     /protein_id="NP_045398.1"
                     /translation="MIIKIKNNVNTNFNNLITLEEIIKYNQKNASSNLIELKRSRLKSY
                     LTKKRAIYQRILKVCWAIDLKNKQYYKSNKLKTYSTIEIHNIVNKCLAKDNKKISIRTL
                     EYDISFLNQILLIKTKLKHLGKDNGSFAFYIQNKNLWKHRFIIIQEAINKEIKEYLKDK
                     KIVSDFFKEINNTINKNNIRNIKPKSSIADESIADVIPKGIKGINKIENSIEKNNGKIN
                     KISYKEYIANKLVEVHKIEKMQITKILKISNNEKTYINALRNLKLAIEKYKEEYKIEDI
                     SNHFIKEFKNKYSKKIWMMNGKTDRTNDFYEIWEKRFKKTFLNKNLKKQYRSNYEKENK
                     KIINNEKRVSIIFSNSKGFKRISKIKINQN"
     gene            1008556..1009668
                     /locus_tag="BB_D14"
                     /label=BB_D14
                     /db_xref="GeneID:1194019"
     CDS             complement(1009880..1010269)
                     /codon_start=1
                     /locus_tag="BB_D15"
                     /product="membrane protein"
                     /label=BB_D15
                     /db_xref="GeneID:1194018"
                     /protein_id="NP_045399.2"
                     /translation="MLNFKFLKCVYLCFMVFVRLILIIKFRGKKFMNRKFVISLLFIIL
                     TFLLILGCDLSINNDRNKIDGASHFKKKYMDNLNYQCLSKKESEAKNSQIKLDENNNKN
                     HFYSSRVSNVSNYYDRTHISCKKND"
     gene            complement(1009880..1010269)
                     /locus_tag="BB_D15"
                     /label=BB_D15
                     /db_xref="GeneID:1194018"
     CDS             complement(1011273..1011935)
                     /codon_start=1
                     /locus_tag="BB_D18"
                     /product="hypothetical protein"
                     /label=BB_D18
                     /db_xref="GeneID:1194015"
                     /protein_id="NP_045402.1"
                     /translation="MQKEITINYNEYTIGGIKGTFFGNSQYEANYRAKINGFIIDFFKI
                     PISLKKKYELNIKALSDPNFSSTNIAMNCINTFKLIVDIVNMQTGENYDYDTFITKTDT
                     EKMLKYGTKIIAALARHFDEQNKTNFNESYYEWEKGWIDKKWINYEPTAEEIKEIQIMN
                     QKLNPLKLKHRKKNLNNGQIRLLQAINKIEDQSQQQATKSNSKTKKLKGNHGEKTKI"
     gene            complement(1011273..1011935)
                     /locus_tag="BB_D18"
                     /label=BB_D18
                     /db_xref="GeneID:1194015"
     gene            1012537..1013265
                     /pseudo
                     /locus_tag="BB_D20"
                     /label=BB_D20
                     /note="conserved hypothetical protein; this gene contains a
                     premature stop which may be the result of a sequencing 
                     error"
                     /db_xref="GeneID:1194016"
     CDS             1013628..1014368
                     /codon_start=1
                     /locus_tag="BB_D21"
                     /product="hypothetical protein"
                     /label=BB_D21
                     /db_xref="GeneID:1194014"
                     /protein_id="NP_045404.1"
                     /translation="MKKIAFHIQKGGVGKTTLSGNIASYLSKTKKVILVDCDIQQASSS
                     TWFLNHEILKLDIKDFLLKKMDVDQVVRQIQKNFYILPCVPSGTFRRDVQHELQDFPYL
                     IDDFCLELEKLGFEFAIFDLSPSFELWERRIILAMCEVITPLTPEFLSLEGINIFKEEF
                     ESLLKSYRKKVKHEKIICNMLNKSFKRHNLHLRQFKTFGYDLYEVGQDAKIAESQLYKK
                     SIFDYYPESRSVLELSRLGDALCL"
     gene            1013628..1014368
                     /locus_tag="BB_D21"
                     /label=BB_D21
                     /db_xref="GeneID:1194014"
     CDS             1014359..1014628
                     /codon_start=1
                     /locus_tag="BB_D22"
                     /product="hypothetical protein"
                     /label=BB_D22
                     /db_xref="GeneID:1194017"
                     /protein_id="NP_045405.1"
                     /translation="MPISKEVNLEEIIKQNVSKSKFAFRDNDVISNNIPNVKPIRSKMT
                     IKQISVGLKYEYWIEFYSILDKKGLTASGFIRTLIMEYIEASKK"
     gene            1014359..1014628
                     /locus_tag="BB_D22"
                     /label=BB_D22
                     /db_xref="GeneID:1194017"
     gene            1015068..1016015
                     /pseudo
                     /locus_tag="BB_D23"
                     /label=BB_D23
                     /note="conserved hypothetical protein; this gene contains a
                     premature stop which may be the result of a sequencing 
                     error"
                     /db_xref="GeneID:11473631"
     CDS             complement(1016007..1016168)
                     /codon_start=1
                     /locus_tag="BB_D0031"
                     /product="hypothetical protein"
                     /label=BB_D0031
                     /db_xref="GeneID:11473632"
                     /protein_id="YP_004940417.1"
                     /translation="MIVIKPNVSNKLTTISKSKIIKITYCFISYDNFLNYFLLRPAIRQ
                     NIIPQTLL"
     gene            complement(1016007..1016168)
                     /locus_tag="BB_D0031"
                     /label=BB_D0031
                     /db_xref="GeneID:11473632"
     CDS             complement(1016178..1016408)
                     /codon_start=1
                     /locus_tag="BB_D24"
                     /product="hypothetical protein"
                     /label=BB_D24
                     /db_xref="GeneID:1194026"
                     /protein_id="NP_045406.1"
                     /translation="MTAIIVYSCLTMCVIYFHLQLKTFFTKLIRFCKKCFDIFLLLIEM
                     LKLIFYLLIINNKFYIFIIISIALITINTMI"
     gene            complement(1016178..1016408)
                     /locus_tag="BB_D24"
                     /label=BB_D24
                     /db_xref="GeneID:1194026"
     gene            complement(1017439..1021272)
                     /pseudo
                     /locus_tag="BB_E02"
                     /label=BB_E02
                     /db_xref="GeneID:1194047"
     gene            1022493..1022853
                     /pseudo
                     /locus_tag="BB_E05"
                     /label=BB_E05
                     /db_xref="GeneID:1194046"
     gene            complement(1023298..1023517)
                     /pseudo
                     /locus_tag="BB_E07"
                     /label=BB_E07
                     /db_xref="GeneID:1194057"
     CDS             1024014..1024877
                     /codon_start=1
                     /locus_tag="BB_E09"
                     /product="protein p23"
                     /label=BB_E09
                     /note="similar to GB:L31616 PID:520778 GB:AE000785
                     GB:AE000788 percent identity: 85.00; identified by sequence
                     similarity; putative"
                     /db_xref="GeneID:1194043"
                     /protein_id="NP_045416.1"
                     /translation="MQKDIYISNIFLYIPLFYSCFLTPPKSLKINSIKTEVFDFKIIEE
                     GDITKYNKNPIKESNNNICLTFKEPELNEIKEGEVFEILANGYVTWAKSGDLRDIKDKN
                     NNLIEDLRELKYSYIFSPIRFKTYSLLTFSYTNYSINDNNYKIFGQEVPIAKIIAFEST
                     EEFEKKYEIKSLKLNSEESNIDFEQNRTGFAKINLKETSREPQYIYSYNFGVFDNSLAD
                     YFKLFYKKSKCNYMPAYLTIKDKQTNKDKTYEIILNLKLFNDAIRLIFDKYSNLSKEKL
                     KLFIDE"
     gene            1024014..1024877
                     /locus_tag="BB_E09"
                     /label=BB_E09
                     /db_xref="GeneID:1194043"
     CDS             complement(1026683..1027303)
                     /codon_start=1
                     /locus_tag="BB_E16"
                     /product="hypothetical protein"
                     /label=BB_E16
                     /note="hypothetical protein; identified by Glimmer;
                     putative"
                     /db_xref="GeneID:1194066"
                     /protein_id="NP_045423.1"
                     /translation="MGKILFFGLLLICIFLGFFFYKQKENNVIYNKIVEKFDDNVFVDE
                     TYTYLFKDSNLKELVFIKSQLIIPELKHKKMIKATGYRADAYKALSTVYRFDFKVHDNK
                     ILGFKSVIFEGFEDAKVSKHENNLPSEKWQQLKDFNIGDPNINEKFFHLEFPFVVKNTL
                     CVTISKGFFKKIKKLKRLKIMLISNEDREYKIDIENFLPKYNL"
     gene            complement(1026683..1027303)
                     /locus_tag="BB_E16"
                     /label=BB_E16
                     /db_xref="GeneID:1194066"
     CDS             complement(1027316..1027810)
                     /codon_start=1
                     /locus_tag="BB_E17"
                     /product="hypothetical protein"
                     /label=BB_E17
                     /note="hypothetical protein; identified by Glimmer;
                     putative"
                     /db_xref="GeneID:1194067"
                     /protein_id="NP_045424.2"
                     /translation="MLISFLLIPSRFIFPSEISEEVVILNDSNRYDFGLILKLKTKFGS
                     FTLRYDHDGYMDLGFNIQVINNTEIVFKKVYINGVSVIDHPINVHSRFIDRVNYFNFDM
                     SFFDYSEKMNKIRKLAEENGIDVYVECFDEINNEKKKYSFRVSRENSSHFYSAFDMIFH
                     K"
     gene            complement(1027316..1027810)
                     /locus_tag="BB_E17"
                     /label=BB_E17
                     /db_xref="GeneID:1194067"
     CDS             complement(1028614..1029195)
                     /codon_start=1
                     /locus_tag="BB_E18"
                     /product="hypothetical protein"
                     /label=BB_E18
                     /note="similar to PID:1143400 percent identity: 51.91; 
                     identified by sequence similarity; putative"
                     /db_xref="GeneID:1194044"
                     /protein_id="NP_045425.1"
                     /translation="MSVKLKHMNIKIKDRINTGKNQKQIEINCDEDKMERFLFLKERLI
                     INFQKEIHNKIETMKILKEIKDKEYYKLDGYQNFEMFTRNYKIAKSQAYEYLRMANAIE
                     EGLVQEKYIIENGIQNSLFFLKDKEGGKVKKSNRNFIRPLRFQLKTEDAYIYYKSKARF
                     TSFLLEKLLKDKEELLNEIMKEYKECKKYN"
     gene            complement(1028614..1029195)
                     /locus_tag="BB_E18"
                     /label=BB_E18
                     /db_xref="GeneID:1194044"
     CDS             complement(1029212..1029970)
                     /codon_start=1
                     /locus_tag="BB_E19"
                     /product="hypothetical protein"
                     /label=BB_E19
                     /note="similar to PID:1174343 percent identity: 55.97; 
                     identified by sequence similarity; putative"
                     /db_xref="GeneID:1194045"
                     /protein_id="NP_045426.1"
                     /translation="MDRENTKIVAICSIKGGVGKSTSAIIFSTLLSKKYKVLLIDADPQ
                     ASTTSYFSDLLEEQGVDVSKQNIYEVLADKKNINSSTFRLNNNLYILPSYIYLYLFYDD
                     NIPFKETRLKDSLKLLKHKYDYIIIDTSPSLGIILTNVLVVSNYIIIPMTAQKWSVESM
                     QLLEFALKRLKLKIPIFPMVTNFKKNNTYKHLLELISRDDNFLGVIHEREDLNKRIAEN
                     DTFDLNKDYIKEYEITLEKFFQLSKKFLIS"
     gene            complement(1029212..1029970)
                     /locus_tag="BB_E19"
                     /label=BB_E19
                     /db_xref="GeneID:1194045"
     CDS             complement(1029946..1030509)
                     /codon_start=1
                     /locus_tag="BB_E20"
                     /product="hypothetical protein"
                     /label=BB_E20
                     /note="similar to GB:U03641 PID:458217 percent identity:
                     51.67; identified by sequence similarity; putative"
                     /db_xref="GeneID:1194036"
                     /protein_id="NP_045427.1"
                     /translation="MKSVLEKLKNKKKEIIKKSRKPEIFIKKEILNERAIYHTKMLMDL
                     YKFEINRYKKNKFLILFRKLFNQGKLEGLNLFSTKENDKFIGIFYGYRKPIKNIVIKYK
                     INGTLKSYTFSKVYYIEFKFKKGSVFCYLRSLARLIKKEKINKKYFQTFIDMLNRLEKK
                     VYEFYCKELPDGGIINKWIEKTLK"
     gene            complement(1029946..1030509)
                     /locus_tag="BB_E20"
                     /label=BB_E20
                     /db_xref="GeneID:1194036"
     CDS             complement(1030519..1031646)
                     /codon_start=1
                     /locus_tag="BB_E21"
                     /product="hypothetical protein"
                     /label=BB_E21
                     /note="similar to PID:1174341 PID:1174349 percent identity:
                     41.19; identified by sequence similarity; putative"
                     /db_xref="GeneID:1194037"
                     /protein_id="NP_045428.1"
                     /translation="MLYYVRVYKKPSEVEEAEVKVNKSLQIQSKYQHKLIALIATLEYI
                     NKNKKKYNQSDILYCFNSNLRRNGQKEVSIKTLRNYFYKLEKLNITINYYRHLGINMGT
                     EIYYALRHSKKDCYNLLNQHFRNKKTERFQRRVNVYIKINYDKKDNVKNGECLNNKYKK
                     EERETERKKRINKLKLKKYAKKCNFDNEISSFIINLNLKKETTIKLFKFIIKEKYYFKK
                     ENKCNLQKTLQNKKRDLISILRKTQKILIKEGCDKKKIKTQIQNTYQKYKNKPHFILES
                     NKYKDFDQIIKKIKDDTNKTEPQKHKDNIETNIYNILLDQLHRKTNTTNLRSKIKEYLN
                     KQNKLEYKKIFNNQYYNEIIKLIESQNIYKNSYIN"
     gene            complement(1030519..1031646)
                     /locus_tag="BB_E21"
                     /label=BB_E21
                     /db_xref="GeneID:1194037"
     CDS             complement(1032158..1032661)
                     /codon_start=1
                     /locus_tag="BB_E22"
                     /product="pyrazinamidase/nicotinamidase PncA"
                     /label=BB_E22
                     /note="similar to GP:1399892 percent identity: 31.76;
                     identified by sequence similarity; putative"
                     /db_xref="GeneID:1194038"
                     /protein_id="NP_045429.2"
                     /translation="MINQLQNYFKNIIATKDWHCKNHVSFSNNKNGGIWPEHCVKNTWG
                     SEFPNDLNTKRIKKVFFKGTDQYYDSYSGFYDDCIKKKQTGLQLYLKNNSINTLFITGL
                     ALDFCVKETILDAINLGFRVYLITDATRSITSTPELIIQELKKLNVLTCFSKDIFDSQS
                     KLNI"
     gene            complement(1032158..1032661)
                     /locus_tag="BB_E22"
                     /label=BB_E22
                     /db_xref="GeneID:1194038"
     gene            1033656..1033837
                     /pseudo
                     /locus_tag="BB_E23b"
                     /label=BB_E23b
                     /db_xref="GeneID:11473558"
     gene            1036813..1038002
                     /locus_tag="BB_E29"
                     /label=BB_E29
                     /note="This region contains an authentic frame shift and is
                     not the result of a sequencing artifact."
                     /db_xref="GeneID:1194042"
     gene            1038226..1038595
                     /pseudo
                     /locus_tag="BB_E29a"
                     /label=BB_E29a
                     /db_xref="GeneID:11473557"
     CDS             complement(1039062..1039793)
                     /codon_start=1
                     /locus_tag="BB_E31"
                     /product="antigen, P35, putative"
                     /label=BB_E31
                     /db_xref="GeneID:1194040"
                     /protein_id="NP_045436.1"
                     /translation="MKYHIIVSIFIFLFLNACNPDSNTNQNNSKKGLLKIEKIPNKQIK
                     NKLLDDLKNLIETANEDRKKYEKKLEEEPSNQYGISIFKEIYWVASYETVADNTDRSKN
                     YRKFTYATLNPINTNKLANLSKILIQSKQKTLLFGTFCNLGRTFDTAINHLYPKKDALD
                     KLEISNLEKLKNSFEKLLSMKSIVSDMLNQLLLDYQDDKDSIKTDIAKLESHLTELYKQ
                     IEKKSSQATKLKNNILSISNL"
     gene            complement(1039062..1039793)
                     /locus_tag="BB_E31"
                     /label=BB_E31
                     /db_xref="GeneID:1194040"
     gene            complement(1040944..1041118)
                     /pseudo
                     /locus_tag="BB_E33"
                     /label=BB_E33
                     /db_xref="GeneID:11473556"
     gene            1041300..1041465
                     /pseudo
                     /locus_tag="BB_F001"
                     /label=BB_F001
                     /note="conserved hypothetical protein, pseudogene; this
                     gene contains a frame shift which may be the result of a 
                     sequencing error; identified by similarity to EGAD:112412"
                     /db_xref="GeneID:11473646"
     gene            complement(1041499..1041679)
                     /pseudo
                     /locus_tag="BB_F001a"
                     /label=BB_F001a
                     /note="conserved hypothetical protein, pseudogene; this
                     gene contains a premature stop which may be the result of a
                     sequencing error; identified by similarity to EGAD:38216"
                     /db_xref="GeneID:11473647"
     CDS             1041766..1042764
                     /codon_start=1
                     /locus_tag="BB_F01"
                     /product="hypothetical protein"
                     /label=BB_F01
                     /note="identified by glimmer; putative"
                     /db_xref="GeneID:1194073"
                     /protein_id="YP_004940409.1"
                     /translation="MKLLKIFMCAFLLLNLVNCKFDSLNLSTKSVDDKNNSIAKLLQHL
                     SKSEDQANKTSTSEDQKELEITENKEQEHEKLSQVAQHAPNSKIEKVKSDGKPVPGDKI
                     LSSNKDIYNSYIPEVKEEIVYEILEEVIIPETKIPEITEEVIMPIPQTIDFYIEPRPIS
                     SFLTQGTSPSITSTIKSYKELAKEKINNGLNIVQKITQNIDNITENLNSKETPKEISGK
                     EVEEKITHPIFDHITGSGNNPGQDSISNTWGEGLEIGGDSNFFTNLEEVRSSIRTKIKV
                     SDGTEQTKDKVEIDEIIEDLQKLKEFLEKLKKYLKDTNNLSAIEESVKGLS"
     gene            1041766..1042764
                     /locus_tag="BB_F01"
                     /label=BB_F01
                     /db_xref="GeneID:1194073"
     CDS             1043019..1043375
                     /codon_start=1
                     /locus_tag="BB_F02"
                     /product="hypothetical protein"
                     /label=BB_F02
                     /db_xref="GeneID:1194072"
                     /protein_id="NP_045438.1"
                     /translation="MITRAKETLHEIRYNSHSKNFFLAKTPCILNLYQKLKYIKSFAPL
                     KLNQNNLNYYRNSSNELTSTITNLISNFFNENESCKNLYNLTLYINANLKKLGIYKNTC
                     KLQKQIISKIFILD"
     gene            1043019..1043375
                     /locus_tag="BB_F02"
                     /label=BB_F02
                     /db_xref="GeneID:1194072"
     CDS             complement(1043397..1043918)
                     /codon_start=1
                     /locus_tag="BB_F03"
                     /product="RepU"
                     /label=BB_F03
                     /note="identified by match to protein family HMM PF02524"
                     /db_xref="GeneID:1194071"
                     /protein_id="NP_045439.1"
                     /translation="MSMEQLIAQDLSKRYYYNELTYRDLENLEKQFGIKFDNLVTKIDN
                     VEKNLNLKIDNLDTKIDTVKSELTTKIDTVKSELTTKIDNLEKNLQKDMFNLEQRLEAK
                     LEANNKVLLEKLESNNKVLLEKLESNNKVLLEKLSVKNRVSVVIASVVSPIVLSILSSL
                     IMTLIGNYFK"
     gene            complement(1043397..1043918)
                     /locus_tag="BB_F03"
                     /label=BB_F03
                     /db_xref="GeneID:1194071"
     gene            1044076..1044375
                     /pseudo
                     /locus_tag="BB_F05"
                     /label=BB_F05
                     /note="conserved hypothetical protein; this gene contains a
                     premature stop which may be the result of a sequencing 
                     error"
                     /db_xref="GeneID:1194093"
     CDS             1044500..1044679
                     /codon_start=1
                     /locus_tag="BB_F06"
                     /product="hypothetical protein"
                     /label=BB_F06
                     /db_xref="GeneID:1194070"
                     /protein_id="NP_045442.1"
                     /translation="MEKFLKEILSMNSKNRLSSHLIILIYTLNNIDLNSKNIGYKEFEE
                     LNKAHEAALSSRES"
     gene            1044500..1044679
                     /locus_tag="BB_F06"
                     /label=BB_F06
                     /db_xref="GeneID:1194070"
     CDS             complement(1044981..1045148)
                     /codon_start=1
                     /locus_tag="BB_F08"
                     /product="hypothetical protein"
                     /label=BB_F08
                     /db_xref="GeneID:1194091"
                     /protein_id="NP_045444.1"
                     /translation="MLESETKVSELKKSLDFSEESLSLKSLDIEQLSIRDIRYIYIGKN
                     KFVKLYKHLL"
     gene            complement(1044981..1045148)
                     /locus_tag="BB_F08"
                     /label=BB_F08
                     /db_xref="GeneID:1194091"
     gene            1045261..1045481
                     /pseudo
                     /locus_tag="BB_F09"
                     /label=BB_F09
                     /note="hypothetical protein, paralogous family 71,
                     authentic frameshift; this gene contains a frame shift 
                     which may be the result of a sequencing error; identified 
                     by glimmer; putative"
                     /db_xref="GeneID:11473648"
     CDS             complement(1045577..1045792)
                     /codon_start=1
                     /locus_tag="BB_F0034"
                     /product="hypothetical protein"
                     /label=BB_F0034
                     /note="identified by glimmer; putative"
                     /db_xref="GeneID:11473649"
                     /protein_id="YP_004940410.1"
                     /translation="MHEFLKSCFLFSFSSLLLSSSLFLFSSSYCALILSSSCCFCLCCS
                     SRIAFLFFFNFFLYSFKSFFNKSIFF"
     gene            complement(1045577..1045792)
                     /locus_tag="BB_F0034"
                     /label=BB_F0034
                     /db_xref="GeneID:11473649"
     gene            1045787..1046284
                     /pseudo
                     /locus_tag="BB_F10"
                     /label=BB_F10
                     /note="conserved hypothetical protein; this gene contains a
                     frame shift which may be the result of a sequencing error"
                     /db_xref="GeneID:1194089"
     gene            complement(1046708..1046919)
                     /pseudo
                     /locus_tag="BB_F11a"
                     /label=BB_F11a
                     /note="identified by similarity to EGAD:112572; conserved 
                     hypothetical protein"
                     /db_xref="GeneID:11473638"
     gene            complement(1047252..1047839)
                     /pseudo
                     /locus_tag="BB_F12"
                     /label=BB_F12
                     /note="conserved hypothetical protein, authentic point
                     mutation; this gene contains a premature stop which may be 
                     the result of a sequencing error; identified by similarity 
                     to EGAD:38160"
                     /db_xref="GeneID:1194082"
     gene            complement(1047931..1048680)
                     /pseudo
                     /locus_tag="BB_F13"
                     /label=BB_F13
                     /note="identified by match to protein family HMM PF01656; 
                     conserved hypothetical protein"
                     /db_xref="GeneID:1194069"
     CDS             complement(1048653..1049168)
                     /codon_start=1
                     /locus_tag="BB_F14"
                     /product="hypothetical protein"
                     /label=BB_F14
                     /note="identified by match to protein family HMM PF02890"
                     /db_xref="GeneID:1194068"
                     /protein_id="NP_045449.2"
                     /translation="MNIDENPIKNIFNKIEEKNGKKIYYTKIFYHLVNFRNNCKKQRLK
                     LEFKKFNSKDKYSFNLFPIEGKNKFLGIRYGYDRLEKPFLHKIGKNRNYAIKKLYYIEF
                     IFKTGSIKCYLLSLRTLLRKRQKEDTKYYKYSLKHLKKMERKVYKFYNKKLTNGGILDK
                     WILKNQIL"
     gene            complement(1048653..1049168)
                     /locus_tag="BB_F14"
                     /label=BB_F14
                     /db_xref="GeneID:1194068"
     gene            1049496..1049669
                     /pseudo
                     /locus_tag="BB_F14a"
                     /label=BB_F14a
                     /note="conserved hypothetical protein, paralogous family
                     65, authentic frameshift; this gene contains a frame shift 
                     which is not the result of sequencing error; identified by 
                     similarity to EGAD:112578"
                     /db_xref="GeneID:11473639"
     gene            1049688..1049909
                     /pseudo
                     /locus_tag="BB_F16"
                     /label=BB_F16
                     /note="conserved hypothetical protein; this gene contains a
                     premature stop which may be the result of a sequencing 
                     error"
                     /db_xref="GeneID:11473640"
     CDS             1050071..1050328
                     /codon_start=1
                     /locus_tag="BB_F17"
                     /product="putative transmembrane protein"
                     /label=BB_F17
                     /db_xref="GeneID:1194096"
                     /protein_id="YP_004940411.1"
                     /translation="MGKVKKPLSYIKYGRDNQPNVESKDRNHIDVKEYHRDKGGFANVF
                     DNYFIILMILAIEGNFLMNSIKNGMFLLILIKIKIQFIKI"
     gene            1050071..1050328
                     /locus_tag="BB_F17"
                     /label=BB_F17
                     /db_xref="GeneID:1194096"
     gene            1050860..1051351
                     /pseudo
                     /locus_tag="BB_F18"
                     /label=BB_F18
                     /note="conserved hypothetical protein; this gene contains a
                     frame shift which may be the result of a sequencing error"
                     /db_xref="GeneID:1194080"
     gene            complement(1051332..1051858)
                     /pseudo
                     /locus_tag="BB_F19"
                     /label=BB_F19
                     /note="transposase-like protein, authentic frameshift; this
                     gene contains a premature stop which may be the result of a
                     sequencing error; identified by similarity to GP:2228714"
                     /db_xref="GeneID:1194084"
     CDS             complement(1051997..1052194)
                     /codon_start=1
                     /locus_tag="BB_F20"
                     /product="BBF20"
                     /label=BB_F20
                     /db_xref="GeneID:1194079"
                     /protein_id="NP_045453.2"
                     /translation="MDDIFNLEKKYMDNSNYKCLSKNEAIVKNSKIKLGVNNTRSRSYS
                     SRETNVSDSYNKTYSYCKSN"
     gene            complement(1051997..1052194)
                     /locus_tag="BB_F20"
                     /label=BB_F20
                     /db_xref="GeneID:1194079"
     gene            1052215..1052499
                     /pseudo
                     /locus_tag="BB_F19a"
                     /label=BB_F19a
                     /note="identified by similarity to EGAD:112589; conserved 
                     hypothetical protein"
                     /db_xref="GeneID:11473641"
     CDS             complement(1053740..1054291)
                     /codon_start=1
                     /locus_tag="BB_F23"
                     /product="PF49"
                     /label=BB_F23
                     /note="identified by match to protein family HMM PF01672"
                     /db_xref="GeneID:1194077"
                     /protein_id="NP_045456.1"
                     /translation="MSKKERKEIILNDRKTSINQLKNNCDKDDEIEYESYKNQIRRIAT
                     SEIDNRIELMKILYKIRTKKLYKFDGYKKFDDFLKKFVIARSQAFLYLRLYKHVLSGDL
                     KIDEIKQLGFAETYSRIKRFNIDKGIAKEKSIRILRLQLENQESYDFYGKNAKFTGYFL
                     DRVFIEKKDLLEKFMEEFKS"
     gene            complement(1053740..1054291)
                     /locus_tag="BB_F23"
                     /label=BB_F23
                     /db_xref="GeneID:1194077"
     CDS             complement(1054328..1055092)
                     /codon_start=1
                     /locus_tag="BB_F24"
                     /product="PF32"
                     /label=BB_F24
                     /note="identified by match to protein family HMM PF01656"
                     /db_xref="GeneID:1194076"
                     /protein_id="NP_045457.1"
                     /translation="MDRKKTEIITIASVKGGVGKSALAIIFSYILKNFNKKVLLVDLDP
                     QNSLTSYFIRHIKSIEGINVYYMFKDYQDFDPNKYLNEINNNMYIVPSHPILCKFEQED
                     KRYKEQLLEYCVKKILINNNFDYILIDTPPSLGPLLYNALNITNKVIIPVQLERWSVEA
                     FPMLMDAIEEVNLFKDKKIDISIVENQFIKNRNTFIDVEKQVLKKYSILIKGKIHSFNS
                     VKVLINELKEPDVSAVYYKEAQEALEKIVKVR"
     gene            complement(1054328..1055092)
                     /locus_tag="BB_F24"
                     /label=BB_F24
                     /db_xref="GeneID:1194076"
     CDS             complement(1055068..1055628)
                     /codon_start=1
                     /locus_tag="BB_F25"
                     /product="hypothetical protein"
                     /label=BB_F25
                     /note="identified by match to protein family HMM PF02890"
                     /db_xref="GeneID:1194075"
                     /protein_id="NP_045458.1"
                     /translation="MESLLKRLKIKKSEIKKTRKKLIFAKVEDKNNRKIYHTRIMSDLY
                     VFGVNKNQQNKFFVSFRGLFNKEKISEFNLFPLKENDEFLGIYYGYRRPVQNIIVKYQE
                     NNTTKSYAFSKIHYIEFRFKRGSVYCYIRGMSRFIKKEKAETQYNQFLLKLIIKLEREI
                     YKFYNKKLPNGGFIKKWIEKKQK"
     gene            complement(1055068..1055628)
                     /locus_tag="BB_F25"
                     /label=BB_F25
                     /db_xref="GeneID:1194075"
     CDS             complement(1055650..1056750)
                     /codon_start=1
                     /locus_tag="BB_F26"
                     /product="hypothetical protein"
                     /label=BB_F26
                     /note="identified by match to protein family HMM PF02414"
                     /db_xref="GeneID:1194074"
                     /protein_id="NP_045459.1"
                     /translation="MKSIKTSTNKYQHKLIILISTLNYVNSNLEQYTQNDILYYFNNNI
                     RRNCQKEVKLKTLQNYLYKLEKVFKVTSNYHRHLGINMGTEVHYKLKYPKKVCYHLINK
                     HFKEIKKKKYKSRVDSYFNKNCIENSSVKNRECFYNISNNKEEKRNSRKSIEKLQIRKY
                     IEKCNFKSNIFSLILNLGLKKDATIEVCKMIKKAENLIEKNIFEKLNVVKVIEVNKLKN
                     KQQKLKRILKEVKIKLENENYKSEQLEIEIKDIYEQYKNKPHFIIEKNKYEDLEKITEK
                     LKNKFKQEKINIKENDTNIRNNIFNILIEQLRHKIKIEILIPILKDYLDKQKRLEYSKV
                     FSNYYYYEILETVEPNKWCSQLEACK"
     gene            complement(1055650..1056750)
                     /locus_tag="BB_F26"
                     /label=BB_F26
                     /db_xref="GeneID:1194074"
     gene            complement(1056962..1057508)
                     /pseudo
                     /locus_tag="BB_F26a"
                     /label=BB_F26a
                     /note="conserved hypothetical protein, pseudogene; this
                     gene contains a frame shift which may be the result of a 
                     sequencing error; identified by similarity to EGAD:112402"
                     /db_xref="GeneID:11473642"
     gene            complement(1057753..1058124)
                     /pseudo
                     /locus_tag="BB_F29"
                     /label=BB_F29
                     /note="conserved hypothetical protein, authentic
                     frameshift; this gene contains a frame shift which is not 
                     the result of sequencing error; identified by similarity to
                     EGAD:38153"
                     /db_xref="GeneID:1194083"
     CDS             1058357..1058515
                     /codon_start=1
                     /locus_tag="BB_F0039"
                     /product="hypothetical protein"
                     /label=BB_F0039
                     /note="identified by glimmer; putative"
                     /db_xref="GeneID:11473643"
                     /protein_id="YP_004940412.1"
                     /translation="MFAIFFIWFHFSDTMPKKHSFFALFSIIFCVYRAFKPNVWHLKNI
                     SILYSHN"
     gene            1058357..1058515
                     /locus_tag="BB_F0039"
                     /label=BB_F0039
                     /db_xref="GeneID:11473643"
     gene            complement(1058466..1058714)
                     /pseudo
                     /locus_tag="BB_F30"
                     /label=BB_F30
                     /note="conserved hypothetical protein; this region contains
                     one or more premature stops and/or frameshifts"
                     /db_xref="GeneID:1194097"
     CDS             complement(1058850..1059104)
                     /codon_start=1
                     /locus_tag="BB_F0040"
                     /product="hypothetical protein"
                     /label=BB_F0040
                     /note="identified by glimmer; putative"
                     /db_xref="GeneID:11473644"
                     /protein_id="YP_004940413.1"
                     /translation="MKKLLEKLKEKYKKIETDKNKIFVKIEKKIYHTKILLDFHAFETK
                     KNQKHRFFIQFRKLFDREKTEAYTTYNLNLRKEAYFVIL"
     gene            complement(1058850..1059104)
                     /locus_tag="BB_F0040"
                     /label=BB_F0040
                     /db_xref="GeneID:11473644"
     gene            complement(1059726..1067997)
                     /pseudo
                     /locus_tag="BB_F32"
                     /label=BB_F32
                     /note="vls recombination cassettes Vls2-Vls16, authentic 
                     frameshift; this gene contains a frame shift which is not 
                     the result of sequencing error; identified by similarity to
                     GP:2039282"
                     /db_xref="GeneID:1194081"
     CDS             1068296..1069372
                     /codon_start=1
                     /locus_tag="BB_F0041"
                     /product="outer surface protein VlsE1"
                     /label=BB_F0041
                     /note="identified by similarity to GB:AAC45733.1; match to 
                     protein family HMM PF00921"
                     /db_xref="GeneID:11473645"
                     /protein_id="YP_004940414.1"
                     /translation="MNMKKISSAILLTTFFVFINCKSQVADKDDPTNKFYQSVIQLGNG
                     FLDVFTSFGGLVAEAFGFKSDPKKSDVKTYFTTVAAKLEKTKTDLNSLPKEKSDISSTT
                     GKPDSTGSVGTAVEGAIKEVSELLDKLVKAVKTAEGASSGTAAIGEVVADADAAKVADK
                     ASVKGIAKGIKEIVEAAGGSEKLKAVAAAKGENNKGAGKLFGKAGAAAHGDSEAASKAA
                     GAVSAVSGEQILSAIVTAADAAEQDGKKPEEAKNPIAAAIGDKDGGAEFGQDEMKKDDQ
                     IAAAIALRGMAKDGKFAVKDGEKEKAEGAIKGAAESAVRKVLGAITGLIGDAVSSGLRK
                     VGDSVKAASKETPPALNK"
     gene            1068296..1069372
                     /locus_tag="BB_F0041"
                     /label=BB_F0041
                     /db_xref="GeneID:11473645"
     CDS             1069576..1070469
                     /codon_start=1
                     /locus_tag="BB_G01"
                     /product="hypothetical protein"
                     /label=BB_G01
                     /note="hypothetical protein; identified by Glimmer;
                     putative"
                     /db_xref="GeneID:1194123"
                     /protein_id="NP_045463.1"
                     /translation="MRKSLFLYTLLMGGLMSCNLDSKLSSNKEQKNNNNVKEVSNSVQE
                     DGLNDLYSNQEKQKSFTKNFGEWKYEDLINPIEPIIPSESPKNKANIPNISIVHTQKKE
                     IKEEDLIPSTNEEKEADEAIKYLEENILQNSKFSELIREVRVLKDEYALINSDFYDVIE
                     KIHNKKTSLMENYKNNRDKINKLTLLQNNLKINIELEQLINMIDIAENEIRSAAFFFDT
                     AQKRLKESIIKRLESKNNRSYYALELSRQALSDARSALSSLESFAFKRAEPMVRKKKIK
                     ELIKHAKTVLESLNKK"
     gene            1069576..1070469
                     /locus_tag="BB_G01"
                     /label=BB_G01
                     /db_xref="GeneID:1194123"
     CDS             1070507..1071388
                     /codon_start=1
                     /locus_tag="BB_G02"
                     /product="hypothetical protein"
                     /label=BB_G02
                     /note="similar to PIR:A64689 percent identity: 35.78;
                     identified by sequence similarity; putative"
                     /db_xref="GeneID:1194101"
                     /protein_id="NP_045464.1"
                     /translation="MEINLQSKLNNKNNNKLIFFISCSLVLVSTRPFDNRFTYYSKNRG
                     VIIRPGYKIMKHILEIQNNIALITTRLSKTDRFSHAFVTSKISELSIIPLGYVFPIYIQ
                     EDSETPERVKKENFKNKFRHFLDVKYNKKFTAEEILGYIYAILYSNIYRDRFYEHLQID
                     FPKIIFVDNSDIFVTLGKLGTDLINSHLVKVVPTININIGKCFSFLDETLKQNSIIEKV
                     FYKEETNELYYNQTSRFINVSKEVYNYTIGSWQTLKSYLTYRKGREMPSKEVEHLEKVI
                     KTIHYTIGIQKK"
     gene            1070507..1071388
                     /locus_tag="BB_G02"
                     /label=BB_G02
                     /db_xref="GeneID:1194101"
     gene            1071564..1071955
                     /locus_tag="BB_G03"
                     /label=BB_G03
                     /note="This region contains an authentic frame shift and is
                     not the result of a sequencing artifact."
                     /db_xref="GeneID:1194111"
     gene            complement(1072351..1073516)
                     /pseudo
                     /locus_tag="BB_G05"
                     /label=BB_G05
                     /note="This region contains an authentic frame shift and is
                     not the result of a sequencing artifact."
                     /db_xref="GeneID:1194112"
     gene            1073740..1074828
                     /pseudo
                     /locus_tag="BB_G06"
                     /label=BB_G06
                     /db_xref="GeneID:1194102"
     CDS             1074838..1075410
                     /codon_start=1
                     /locus_tag="BB_G07"
                     /product="hypothetical protein"
                     /label=BB_G07
                     /note="similar to PID:1143398 PID:1174342 PID:1174350 
                     PID:2182755 percent identity: 57.84; identified by sequence
                     similarity; putative"
                     /db_xref="GeneID:1194103"
                     /protein_id="NP_045467.1"
                     /translation="MQNMAKSIQLVKPIVRCSNKKDLFIKIEKDNDKTIYHTKIMMDIY
                     KFGLNKKKNKYRISLRGLFNQSKVEEFNLFTLRADDKFLGIYYGYKKRIKKIFVKYQVG
                     GIEKSYSLSKTYYMEVRFKKGSIFCYFKSLPRILKKENVNTTYNKALFSMFTTLERQVY
                     DFYDKKYPQKGPFIKWIEKSWLKNHIL"
     gene            1074838..1075410
                     /locus_tag="BB_G07"
                     /label=BB_G07
                     /db_xref="GeneID:1194103"
     CDS             1075371..1076138
                     /codon_start=1
                     /locus_tag="BB_G08"
                     /product="stage 0 sporulation protein SpoOJ"
                     /label=BB_G08
                     /note="similar to PID:1174351 percent identity: 39.26; 
                     identified by sequence similarity; putative"
                     /db_xref="GeneID:1194104"
                     /protein_id="NP_045468.1"
                     /translation="MDRKKLAKKPHIIAIASIKGGVGKSTSSIMFSTILSKTNKVLLVD
                     LDPQNAVTSYFITQDHPRMELINIYNSYSLIKKHKTFKDVVISISKNLDFIPSYLELAK
                     FSKEGNQFKELMLRNAVYNYLEDYDYVIIDTPPSLSSELDNALVIADKVIIPVPLERWA
                     VENLPLLINQIKELENNFMGKEAKIIHIFASKVEIGRVTSTEIMSLLKEKYLNKFIGEV
                     HKSEALKKIIDYAIGPKENENYYKEYLRILEKI"
     gene            1075371..1076138
                     /locus_tag="BB_G08"
                     /label=BB_G08
                     /db_xref="GeneID:1194104"
     CDS             1076197..1076748
                     /codon_start=1
                     /locus_tag="BB_G09"
                     /product="hypothetical protein"
                     /label=BB_G09
                     /note="similar to PID:1143400 percent identity: 43.68; 
                     identified by sequence similarity; putative"
                     /db_xref="GeneID:1194105"
                     /protein_id="NP_045469.1"
                     /translation="MVKNRKVIINDRIVRNATYINTEERDKKEYELLKNELKNRIEDDI
                     RNKINTMKILLEIRNRKLYILDGYKKFEDFIFDFKIARTQAYKYIKIAKLIFEGKLEEI
                     DIIENGIDKTLFNLMKDKKINSKANLITPLRVRLETQEACDFYKMNPKFANYILEDFYQ
                     KNKEQLIKKLEEYKNKQKYS"
     gene            1076197..1076748
                     /locus_tag="BB_G09"
                     /label=BB_G09
                     /db_xref="GeneID:1194105"
     gene            complement(1076943..1080239)
                     /pseudo
                     /locus_tag="BB_G10"
                     /label=BB_G10
                     /db_xref="GeneID:1194125"
     CDS             complement(1080523..1080951)
                     /codon_start=1
                     /locus_tag="BB_G12"
                     /product="hypothetical protein"
                     /label=BB_G12
                     /note="hypothetical protein; identified by Glimmer;
                     putative"
                     /db_xref="GeneID:1194127"
                     /protein_id="NP_045472.1"
                     /translation="MVINVNLTGRVMLPYIPDYIRNGKEKIKEEEKAYVVLKDINYGFV
                     ENLKARQIELFKKLNGENGKTNSNAMIESTSAQIQFVKKIWDENVVGFVGLENQQGEVI
                     TKEMVEGDAILFQDMLSSLAIEINFLADTLRVERVSKK"
     gene            complement(1080523..1080951)
                     /locus_tag="BB_G12"
                     /label=BB_G12
                     /db_xref="GeneID:1194127"
     CDS             complement(1080961..1081779)
                     /codon_start=1
                     /locus_tag="BB_G13"
                     /product="hypothetical protein"
                     /label=BB_G13
                     /note="hypothetical protein; identified by Glimmer;
                     putative"
                     /db_xref="GeneID:1194128"
                     /protein_id="NP_045473.2"
                     /translation="MAIEKLRMPTGAVLVTVNIEKFKWNFKGSDIKNNNEPSGTDPTNL
                     VVKDLGSNITKPTKWKSISECIFRVKKIDSKSKLTSDLDLKEGSIFYYNKDLLTKISTA
                     CDNADEIDVLLFKTYCLGYSYTISSTKATETLKTTCGSISAIGKIPEQTVEFSGYSVRE
                     TATNKEEILDTYIEKSHFITQDISKNNDQWQIGKRSLPTNYEFTVLFVDQIADQDQRTK
                     FMVGEGQIATYNPSQDLNNQKIDLKCQLTLTKPLVSLSCDYIKDARFFKI"
     gene            complement(1080961..1081779)
                     /locus_tag="BB_G13"
                     /label=BB_G13
                     /db_xref="GeneID:1194128"
     CDS             complement(1081769..1082212)
                     /codon_start=1
                     /locus_tag="BB_G14"
                     /product="hypothetical protein"
                     /label=BB_G14
                     /note="hypothetical protein; identified by Glimmer;
                     putative"
                     /db_xref="GeneID:1194113"
                     /protein_id="NP_045474.1"
                     /translation="MKHIEEFVINLKKNLKTYLATCKQTTTKVYYKSEMFACSNLDLPS
                     IVFAVKSTGEILNHCKNYSMLLCPKFIIYTECSMRPTLGLEIANIIVAFLMLNYSLKYF
                     SIDDSQVEDENSDARMVTLVDSTLGIRIDGADYINCRGGKNGN"
     gene            complement(1081769..1082212)
                     /locus_tag="BB_G14"
                     /label=BB_G14
                     /db_xref="GeneID:1194113"
     CDS             complement(1082209..1082601)
                     /codon_start=1
                     /locus_tag="BB_G15"
                     /product="hypothetical protein"
                     /label=BB_G15
                     /note="hypothetical protein; identified by Glimmer;
                     putative"
                     /db_xref="GeneID:1194129"
                     /protein_id="NP_045475.2"
                     /translation="MEIGEKIRKSIFDNAKSFVGFKIRQKSDSLKSHIPGRLSNVTNID
                     LEETSLGINLKVKVGSPLSEFLDSGQAYNNNLPAPSLTKIKSWAAYKGIESSAVPIWLS
                     LKKRKPKNQYTNWTSDLVKESAKLLR"
     gene            complement(1082209..1082601)
                     /locus_tag="BB_G15"
                     /label=BB_G15
                     /db_xref="GeneID:1194129"
     CDS             complement(1082617..1082955)
                     /codon_start=1
                     /locus_tag="BB_G16"
                     /product="hypothetical protein"
                     /label=BB_G16
                     /note="hypothetical protein; identified by Glimmer;
                     putative"
                     /db_xref="GeneID:1194114"
                     /protein_id="NP_045476.1"
                     /translation="MSELDDLIMWINLTKIESLRIECTNEDGNISIPDQTKVQLFEVLR
                     YAKSILALYQMGVAYNNWLVILLDVLYLEVFNIRCKGDQKECKFKYLLSQLDFLFPRID
                     SCPFLYIG"
     gene            complement(1082617..1082955)
                     /locus_tag="BB_G16"
                     /label=BB_G16
                     /db_xref="GeneID:1194114"
     CDS             complement(1082968..1083801)
                     /codon_start=1
                     /locus_tag="BB_G17"
                     /product="hypothetical protein"
                     /label=BB_G17
                     /note="hypothetical protein; identified by Glimmer;
                     putative"
                     /db_xref="GeneID:1194115"
                     /protein_id="NP_045477.1"
                     /translation="MSRSIFAEASGSYSADIIQLAKGGLSELVPYKMISRNDLRQGYYI
                     VKKATVDHNVTATFGDHSNEIGKSSIFFKEMAYKMHVFDTVQRISLKDLMYGTITEDEV
                     KANLELGLMKDAYHSVIFGKKNINMEGIANLKGRSKVTVETLTNGYTLYEKVALAKREA
                     EKHMEKLDEGYHLLVPHNFSHLLLELYSEPQYVTVKEALFRDHKVVTSVFKGLKNPILY
                     QPNPEVMFVPMLSEIFFRKFASSDGDYIHASMESAGIIHFQPQEVIEIEVTKPNG"
     gene            complement(1082968..1083801)
                     /locus_tag="BB_G17"
                     /label=BB_G17
                     /db_xref="GeneID:1194115"
     CDS             complement(1083836..1084345)
                     /codon_start=1
                     /locus_tag="BB_G18"
                     /product="hypothetical protein"
                     /label=BB_G18
                     /note="hypothetical protein; identified by Glimmer;
                     putative"
                     /db_xref="GeneID:1194116"
                     /protein_id="NP_045478.1"
                     /translation="MADFDFTKLCKNFVLGVEHKACVHQTETAIVDVESPIIKPGDPVY
                     SSGSSEMGEVLVKAATATAGVGPIRGFALKKADIALLESENYSPGELIPIRRAGEITVM
                     LDNTFATPKIGDFVFLKGGKLVKDGKGGVQVGRIKDVSLDANSKVVLLDVNIGPEFESN
                     GNRKFA"
     gene            complement(1083836..1084345)
                     /locus_tag="BB_G18"
                     /label=BB_G18
                     /db_xref="GeneID:1194116"
     CDS             complement(1084346..1084891)
                     /codon_start=1
                     /locus_tag="BB_G19"
                     /product="hypothetical protein"
                     /label=BB_G19
                     /note="hypothetical protein; identified by Glimmer;
                     putative"
                     /db_xref="GeneID:1194117"
                     /protein_id="NP_045479.1"
                     /translation="MQEQINEETVAISESLPKNDKELVTISSEEYERLVADAKKLPDMI
                     SREDFEKRLAEAESNFIKARKQAERQAEANAFKDSKILSNLEKACEQYEIAPPFANVLS
                     VKDAKLAFLDAMKKKYNIKFKIDEEGDLDSQIDNISLLVQELTAYKQMVNARNRFTGQI
                     INETKLQKYKDRFALGRA"
     gene            complement(1084346..1084891)
                     /locus_tag="BB_G19"
                     /label=BB_G19
                     /db_xref="GeneID:1194117"
     CDS             complement(1084917..1085942)
                     /codon_start=1
                     /locus_tag="BB_G20"
                     /product="hypothetical protein"
                     /label=BB_G20
                     /note="hypothetical protein; identified by Glimmer;
                     putative"
                     /db_xref="GeneID:1194118"
                     /protein_id="NP_045480.1"
                     /translation="MFRMKFFKKPKETKLFPVSEYTPHQDQLRLAHQIAEIYAGFASSR
                     DIEHKVDDGLSKLFDNNFRAVIKKMVYTAILSGESHFYIVVPDSDDPHKPLKKGFPCLC
                     YNFGEVVDGGSYFLKNIHESRIITMKSSFLNFESLKKSSNIMNTLLNETVGFLRVNNFT
                     FLKSATLPSVKDMTAYDLAEVKKNIEGVLDSNHKMMILGREDDIANVTRSVSPLKDAFE
                     IIVSDITLHSGIPKEILYPISPSGEGSVGNYDIFYLNIEQICKLMVTPFINAVLSKFGL
                     SSNWCYKPVKPISQKEQAEIDEKHAKTLATYVELLSKAKEMGNDSLYLKIQDEMNQYLQ
                     I"
     gene            complement(1084917..1085942)
                     /locus_tag="BB_G20"
                     /label=BB_G20
                     /db_xref="GeneID:1194118"
     CDS             complement(1085954..1087144)
                     /codon_start=1
                     /locus_tag="BB_G21"
                     /product="hypothetical protein"
                     /label=BB_G21
                     /note="hypothetical protein; identified by Glimmer;
                     putative"
                     /db_xref="GeneID:1194119"
                     /protein_id="NP_045481.1"
                     /translation="MRLRRLPVYVDAYKEKPNAEIFIYYSSRGTGKTYDIATVNLERKF
                     SADGGDTLAIRKKKNKTTQSIHKEILELLSIYNLRKFFNISKAKIESKSLIFGKKRAFV
                     FEGGHDTRDLKSYAHFKDLWLEEANQFSADDIEMLVPTMREQGGRIYMSSNPVPKSHWL
                     YKRYLSNQDNPAVCIIKSTYRDNPFLNGGDVQAWLEKQRLAYHGNDIGFRIEVLGEEFD
                     FGTARLIKKFNVCGPEILSRANGSYYTGIHVKGNRICFLEILVGRISYLPVVIITNACS
                     KVLLSKTDYQSEINKFKGVFVLPTAREELKYVFSRFGRGTLLAKKRNLYSLSDYLIPSN
                     LNVVNKPETTDVISEFNETEYYYDESSAEDSEVTNFVMQKDLVYIPAFLNAISVFS"
     gene            complement(1085954..1087144)
                     /locus_tag="BB_G21"
                     /label=BB_G21
                     /db_xref="GeneID:1194119"
     CDS             complement(1087141..1087479)
                     /codon_start=1
                     /locus_tag="BB_G0036"
                     /product="hypothetical protein"
                     /label=BB_G0036
                     /db_xref="GeneID:11473560"
                     /protein_id="YP_004940633.1"
                     /translation="MDNLQIQENLKKLIEEKLSFDNQTVHNSSKQALLRLFVNKMFEFS
                     NSNVLATSLHAFRMFFAVFEMSEAEDLVLDIINKEKLIIGNNTSTNFVKSCSYTEEEIN
                     KIINKGEL"
     gene            complement(1087141..1087479)
                     /locus_tag="BB_G0036"
                     /label=BB_G0036
                     /db_xref="GeneID:11473560"
     CDS             complement(1087490..1088287)
                     /codon_start=1
                     /locus_tag="BB_G22"
                     /product="hypothetical protein"
                     /label=BB_G22
                     /note="hypothetical protein; identified by Glimmer;
                     putative"
                     /db_xref="GeneID:1194120"
                     /protein_id="NP_045482.1"
                     /translation="MITQQDYTEIKKKLENTKTRIQFRNGNKIDSLGYQGSLGEPILLK
                     DKLTFSICDGKNIDNRKEYEITKNAPSLDSLIEYLEHMILFFLEKTPVGTLTAKFAMEG
                     SILTRSKLIQAFTNTNKFCIPDGRSLPSNCYAYKVLGISSAPKLSGRFLRHYDSGGSTD
                     SDGTRSLGHTQEDSYKNHDHDLDFSRINFKGKLVKRMTMIYRSADTWYTWYWAEEIMSP
                     FITGYSYEEIDPEYLLPPFTSQSGSKETKPKNTCYISFYRYDL"
     gene            complement(1087490..1088287)
                     /locus_tag="BB_G22"
                     /label=BB_G22
                     /db_xref="GeneID:1194120"
     CDS             complement(1088297..1089079)
                     /codon_start=1
                     /locus_tag="BB_G23"
                     /product="hypothetical protein"
                     /label=BB_G23
                     /note="hypothetical protein; identified by Glimmer;
                     putative"
                     /db_xref="GeneID:1194121"
                     /protein_id="NP_045483.1"
                     /translation="MLSDDDFENIKKRLQADNIKIQFGVGTMEEAKNYVGKLGEPIVVK
                     DKELFAICNGKDTTNRKYYPINKNTKPPIGENIDDYLKDLVNWCLENTYPGFLTAEFVE
                     QGSISRSKLVQAFEDTKKFCIPDGRPLPDNCFVKEKFGISLAPKLSGRFLRHYDSGGST
                     DSDGTRSLGHTQEDSYKSHDHDLDLSVLDSLRGRLVTDYSSIRRDSNWSTGSTSFVTHI
                     EYGEPIQSWRYPSYTKYSGDDETRPKNTCYISFYRYDW"
     gene            complement(1088297..1089079)
                     /locus_tag="BB_G23"
                     /label=BB_G23
                     /db_xref="GeneID:1194121"
     CDS             complement(1089080..1091719)
                     /codon_start=1
                     /locus_tag="BB_G24"
                     /product="hypothetical protein"
                     /label=BB_G24
                     /note="hypothetical protein; identified by Glimmer;
                     putative"
                     /db_xref="GeneID:1194122"
                     /protein_id="NP_045484.2"
                     /translation="MKDQDNSSQESEALNQETEKGAETEEISNPKEDTSENCTSLGLDI
                     VFYTDEGQIFELTPFVDTTSIVLEEKIVDPSLKTAASTFSFSVSGLSEEFLNFLFFRNE
                     DIFVKVNDKNNPVFRGILEKFFSRDLFNSTKSVSFTVNDYSSLLKIAFENPVQFPINFL
                     PDWLFVYNPLAKELSLVHLIIEKTKLKDLIDDDASEAILDKVPAVIIDSGEDVETILQA
                     LLYEFGYAYTFSSVGKLQILPIWKSEVITKEIEICTVDAESYVMSKSSSSSYDSTKVIW
                     REGKFQSKEEAMSKKRPLYSAPINVAGTDGALYVAVLQKGVVYPDFADKVGSSVFQEYD
                     PSWLDTVYKWDFKRREVWHDHYAINEHLAIISTHNLEVRFSADSSIKLENKEYFPTKAK
                     LWFRNTSSSQGSKYIYHFDIYGDVFYTIAQNVLQTDNADDFYSKKFEYTTRFIFSEDSA
                     LRLFEFLTNLRVKGHTIVNFRSMQNLNITDFVKLRLDNIGIDHFFLILSKKITNFDLDI
                     KLYEYEGITWGDYTHYEYLTTSTKIGISDYLSGAHKVVIAPFNYDGAETYQFKASGFKD
                     ENTLNGSIEFAKQAGLNKIKLLKGDFYIYDQVKLNNLEIEGDDEVFIRSTGFSKHIFTS
                     EKSFRLSGVNICQQPMSELYINGGDLNQQELAPYLEDKSFTQPAVVVLCSSYSLQEEAR
                     SSVYVTDASFVYIKNVTFTCALNKALHFKKTKKILLEDVNFDSTNQSFDIENVTNLTLI
                     NVNAQGSKTASVANGLNAIIRESFFTNNTNALKLSNFSSLKITDTQFIKNSGTALHLQD
                     ITSARLSNNTFTENKVGLENHAFDLIVRDTFVKNTLALNLARKSNAGVRTLDLSTYMEN
                     TKDKQEVA"
     gene            complement(1089080..1091719)
                     /locus_tag="BB_G24"
                     /label=BB_G24
                     /db_xref="GeneID:1194122"
     CDS             complement(1091733..1092119)
                     /codon_start=1
                     /locus_tag="BB_G25"
                     /product="hypothetical protein"
                     /label=BB_G25
                     /note="similar to GB:L31420 PID:1209834 PID:1209840
                     PID:1209846 PID:1209854 percent identity: 26.17; identified
                     by sequence similarity; putative"
                     /db_xref="GeneID:1194100"
                     /protein_id="NP_045485.1"
                     /translation="MKNLKTKINFLGIFWLLLLFLSCESIPSLPQKPTLTNKEDIENLM
                     LDEAELFRYSTALNVWLLTVKSYVIKYYPNDKFPVFENFDPVFGDENGTKETNILKNRI
                     TYYNRYIEKTEPIVFGCYKKYSRR"
     gene            complement(1091733..1092119)
                     /locus_tag="BB_G25"
                     /label=BB_G25
                     /db_xref="GeneID:1194100"
     CDS             complement(1092119..1092493)
                     /codon_start=1
                     /locus_tag="BB_G26"
                     /product="hypothetical protein"
                     /label=BB_G26
                     /note="hypothetical protein; identified by Glimmer;
                     putative"
                     /db_xref="GeneID:1194130"
                     /protein_id="NP_045486.1"
                     /translation="MNAIKNINELLDAVDVKNALLKGLESSFGSEKLDIVNEGMTFTSS
                     LLKFILYIKDKIEKNNEDQAAVEQIDKRLKDTIELSIQAYKAYKDSGGDFSEYKKLLKL
                     RDEVTSKMLKDLQNQVQGGK"
     gene            complement(1092119..1092493)
                     /locus_tag="BB_G26"
                     /label=BB_G26
                     /db_xref="GeneID:1194130"
     CDS             complement(1092493..1093185)
                     /codon_start=1
                     /locus_tag="BB_G27"
                     /product="hypothetical protein"
                     /label=BB_G27
                     /note="similar to GP:1373116 percent identity: 27.13;
                     identified by sequence similarity; putative"
                     /db_xref="GeneID:1194106"
                     /protein_id="NP_045487.1"
                     /translation="MNNKMFLCIYNFFYKLLKDYFIKKYKSELLESAACFKNSYKETVK
                     EVEIHRIAVPLQMQFKEQNEVISKFGCYFLCILFIGLVVKEIKNSVEKCFDCFEIDLLF
                     KGLVSKGCLRGDNAFVNSPNAIFANLGIDEDIFFEEKHHPTSYIPSESDILIGKYKDTS
                     SNFYHFVILNSDLKTVIWDSLGNSKTVSNGHLESLRAFKIQNKAILERVKDRLEFYSAK
                     FRNNLEVA"
     gene            complement(1092493..1093185)
                     /locus_tag="BB_G27"
                     /label=BB_G27
                     /db_xref="GeneID:1194106"
     CDS             complement(1093182..1093568)
                     /codon_start=1
                     /locus_tag="BB_G28"
                     /product="hypothetical protein"
                     /label=BB_G28
                     /note="hypothetical protein; identified by Glimmer;
                     putative"
                     /db_xref="GeneID:1194131"
                     /protein_id="NP_045488.1"
                     /translation="MTRVKKQINIIGSIVAMLVISISGLGTYAFKGVMADLKTSVLKAK
                     HEIFKELEDYYNAKIKSEFEEMKNSIKEELKEELKRTTEFINAVNKENLILEVRNIFSK
                     DRIKIQELLKEEIEKNFRKLGESK"
     gene            complement(1093182..1093568)
                     /locus_tag="BB_G28"
                     /label=BB_G28
                     /db_xref="GeneID:1194131"
     CDS             1093949..1095415
                     /codon_start=1
                     /locus_tag="BB_G29"
                     /product="hypothetical protein"
                     /label=BB_G29
                     /note="similar to GP:1655797 percent identity: 36.92;
                     identified by sequence similarity; putative"
                     /db_xref="GeneID:1194107"
                     /protein_id="NP_045489.1"
                     /translation="MNKILLNNARLSKVLLHELLTKLVALNSKKEHCPNTIKVSQVESL
                     IKKMRSNQYDRLLKVYWVIDVKNQNYKNSCGVDRYSACDIYRLVADLLKKDGKKVVSVR
                     TVQRDLKLLNEIGLIKTKLRKFGNKDNKGKGSIAHYIQNTELVAYHKEIIWEHLVQLLY
                     EKLENKKIVGDFDEDIKNAVFNVSKTAKFYNANNPLKDLSDTSNGASNFSNNFSDKFSR
                     HSERLSENIFLKSSCDTVLTNQDVDSRTTMSRHSPPAVFNKANISYSNYKNSKNSLCNS
                     KIQKNNINFEKKDIETKLIERNIPKDFLSRIKDLSNNPTTYKNALYNLDKALDEHNESN
                     LKYVLEHFLDQFSIYRYKVWMMMKRRDGVISDYEVIWKERFGEFVKKKVELNDYVKKVL
                     SMEAREREQRSRERLERINGQSQAQVQTQTGELSNNQEQDSVNTPPERIYLGENRNNIY
                     GRSNIVKDSLGFKTIKGITLESLGIDKKAI"
     gene            1093949..1095415
                     /locus_tag="BB_G29"
                     /label=BB_G29
                     /db_xref="GeneID:1194107"
     CDS             1095440..1095850
                     /codon_start=1
                     /locus_tag="BB_G30"
                     /product="hypothetical protein"
                     /label=BB_G30
                     /note="hypothetical protein; identified by Glimmer;
                     putative"
                     /db_xref="GeneID:1194132"
                     /protein_id="NP_045490.2"
                     /translation="MRIRMKHLVRRLYLRRDKIWHVYRSTEIQNKAKDKSITNFPKLEP
                     EDFDYEYIYKFVDEWIQKKYNDKLGFTIQKVDGLEYICKAKRYASLKKILARIVKDYKD
                     IFLGRLQKNVAGAQAGSGGSGGKGSKPAGTGG"
     gene            1095440..1095850
                     /locus_tag="BB_G30"
                     /label=BB_G30
                     /db_xref="GeneID:1194132"
     CDS             1096030..1096545
                     /codon_start=1
                     /locus_tag="BB_G31"
                     /product="hypothetical protein"
                     /label=BB_G31
                     /note="similar to GB:U03641 PID:458217 percent identity:
                     39.86; identified by sequence similarity; putative"
                     /db_xref="GeneID:1194108"
                     /protein_id="NP_045491.2"
                     /translation="MNIYKGCRAYKHKFCAYFINTFSKERRFIMLYPIKEGDAFLGIFY
                     GYNKVKNNPFYRDYTSVCSFSKKIFKSFNKSYFIEFRFKKGSVFLYLHTIAYLLRDRDS
                     YNREQKKLHMRLMELEKGVFKFYGRDLNPQGEGIITKWIDKINQKKLGKEDNPSLLRSL
                     LRSRLRRF"
     gene            1096030..1096545
                     /locus_tag="BB_G31"
                     /label=BB_G31
                     /db_xref="GeneID:1194108"
     CDS             1096573..1097400
                     /codon_start=1
                     /locus_tag="BB_G32"
                     /product="replicative DNA helicase"
                     /label=BB_G32
                     /note="similar to GB:D26185 SP:P37469 PID:467330
                     GB:AL009126 percent identity: 33.60; identified by sequence
                     similarity; putative"
                     /db_xref="GeneID:1194109"
                     /protein_id="NP_045492.1"
                     /translation="MKVASLIRSTCENENLILRSGFRDLDAIIQGFRESNFVVIGARPS
                     VGKTAFALNIAHNICLEQNLSVGWFTYEMTSKTVTRRLLSMNSGIEHNKLLDNISSLNK
                     SELDAYHKSVSEVSNFSFWINSVWGTDIHELEDKARQMKLNHDVKIIFIDYINLIPVSQ
                     NNIPRFEQVAFLSRNIRSLALELGIPIIVVSQVSRSAEVVEPSLATLGESAALQWHADI
                     VIFLHQERKKRKGRNTSKGNNTTKVKVIVAKNRNGYIGIANLGFTPKTIKFSN"
     gene            1096573..1097400
                     /locus_tag="BB_G32"
                     /label=BB_G32
                     /db_xref="GeneID:1194109"
     CDS             1097491..1098291
                     /codon_start=1
                     /locus_tag="BB_G33"
                     /product="hypothetical protein"
                     /label=BB_G33
                     /note="similar to PID:1209847 PID:1209855 GB:AE000786
                     percent identity: 77.38; identified by sequence similarity;
                     putative"
                     /db_xref="GeneID:1194110"
                     /protein_id="NP_045493.1"
                     /translation="MKSSVVTTSITEEQIYKEFLRLGMEQLIAQDLSKRYYHNELTYRD
                     LENLEKQFGIKFDNLVTKIDTVKSELTTKIDNVEKNLQKDISNLDVKIDTVKSELTTKI
                     DNVEKNLQKDISNLDVKIDTVKSELTTKIDNVEKNLDTKIDNVEKNLDTKIDNVEKNLD
                     TKIDNVEKNLQKDMFSLEQRLEIKLEANNKLLLEKLEANNKLLLEKLEANSKVLLEKLE
                     ANNKVSSEKLKVSNRIVIIAVVVVPTAISILTPFITSLISNYFK"
     gene            1097491..1098291
                     /locus_tag="BB_G33"
                     /label=BB_G33
                     /db_xref="GeneID:1194110"
     CDS             complement(1098314..1099078)
                     /codon_start=1
                     /locus_tag="BB_G34"
                     /product="hypothetical protein"
                     /label=BB_G34
                     /note="hypothetical protein; identified by Glimmer;
                     putative"
                     /db_xref="GeneID:1194133"
                     /protein_id="NP_045494.1"
                     /translation="MFLCNFFLKGKFAKQKKIYKINPNEFILISENLINSSSTKHHLLG
                     IIMAAGIPLTHLKNQNIKTPYNFQSDTISYTLDSGLQIQTHSLICSNKISRCIENLDKN
                     RLISINTTRINYVAKKIFGFDITTKQLRIVYSLIAKSKETPNEVRHNSNSQSIFLVNTP
                     CILNLSQKLNYIKSFAPLKLNQNNLNYYKNSSNELKSTITNLISNFIAEKEPCKNLHTL
                     TLYINANLKKLGIYKNTCKLQKRIISKIFFLD"
     gene            complement(1098314..1099078)
                     /locus_tag="BB_G34"
                     /label=BB_G34
                     /db_xref="GeneID:1194133"
     CDS             1099617..1100084
                     /codon_start=1
                     /locus_tag="BB_H02"
                     /product="hypothetical protein"
                     /label=BB_H02
                     /db_xref="GeneID:1194141"
                     /protein_id="NP_045496.1"
                     /translation="MSRQTNIQFSNEIQALKDTRSTIITNQNDNINSTINYPPYIQTIL
                     KIEKQVDGNINGMTKESGTETKKLLEILNGNISRFKDAIQYGGSFRAKDVRENQTQKEN
                     NKDSHIHVDDFKEYIHLIMPSINNNADSSSSYYYTNYIINGDNLLRIISNL"
     gene            1099617..1100084
                     /locus_tag="BB_H02"
                     /label=BB_H02
                     /db_xref="GeneID:1194141"
     CDS             1100271..1100594
                     /codon_start=1
                     /locus_tag="BB_H04"
                     /product="hypothetical protein"
                     /label=BB_H04
                     /db_xref="GeneID:1194134"
                     /protein_id="NP_045498.1"
                     /translation="MPALCDNTLLNLELNNYSQKKLLKFYNEILKKDNKNSCDLPTMNK
                     YLDILEKTKTIVKLSFKNQSKYMIYYKINYPLKVFRSTIQDYYQTITDKLKLRLELNYP
                     TTI"
     gene            1100271..1100594
                     /locus_tag="BB_H04"
                     /label=BB_H04
                     /db_xref="GeneID:1194134"
     CDS             1100724..1100906
                     /codon_start=1
                     /locus_tag="BB_H05"
                     /product="hypothetical protein"
                     /label=BB_H05
                     /db_xref="GeneID:1194140"
                     /protein_id="NP_045499.1"
                     /translation="MNSKNRLSSHLIILIYTLNNIDLNSKNIGYYSRGFIRRAFTFNID
                     KYSSKLNYFYLFFIK"
     gene            1100724..1100906
                     /locus_tag="BB_H05"
                     /label=BB_H05
                     /db_xref="GeneID:1194140"
     CDS             complement(1101486..1102196)
                     /codon_start=1
                     /locus_tag="BB_H06"
                     /product="complement regulator-acquiring surface protein"
                     /label=BB_H06
                     /db_xref="GeneID:1194149"
                     /protein_id="NP_045500.1"
                     /translation="MKKSFLSIYMLISISLLSCDVSRLNQRNINELKIFVEKAKYYSIK
                     LDAIYNECTGAYNDIMTYSEGTFSDQSKVNQAISIFKKDNKIVNKFKELEKIIEEYKPM
                     FLSKLIDDFAIELDQAVDNDVSNARHVADSYKKLRKSVVLAYIESFDVISSKFVDSKFV
                     EASKKFVNKAKEFVEENDLIALECIVKTIGDMVNDREINSRSRYNNFYKKEADFLGAAV
                     ELEGAYKAIKQTLL"
     gene            complement(1101486..1102196)
                     /locus_tag="BB_H06"
                     /label=BB_H06
                     /db_xref="GeneID:1194149"
     gene            complement(1102309..1102740)
                     /pseudo
                     /locus_tag="BB_H07"
                     /label=BB_H07
                     /note="This region contains an authentic frame shift and is
                     not the result of a sequencing artifact."
                     /db_xref="GeneID:1194135"
     CDS             complement(1103118..1106954)
                     /codon_start=1
                     /locus_tag="BB_H09"
                     /product="type II restriction enzyme methylase subunit"
                     /label=BB_H09
                     /db_xref="REBASE:Bbulp28ORF9P"
                     /db_xref="GeneID:1194151"
                     /protein_id="NP_045502.1"
                     /translation="MVVNMNNESRFIIKTNDPNVSLYKELSKGFIKKENIVKSKNFFIF
                     LKNKIQAIDDNSTEANIESLLKSIFEELAYSVEQQKGGQIEGVKSRVDILLFENDKDKV
                     AFNKKLEEAKKNNESIPTEDILLIAEVKRPSFSFDAKDKVKEAEDQLYRYLNQYQKHYG
                     ILSNGKVWRLYDKSKVLYGEKRYIEFDFSKIKEKEEYKEQEWFILFSYLIRKERYLKTS
                     NIISVEKEQISKEKEIIQKTLREILYERPDDSIVFKIAKNIYDKEFKVSDKEITRHILA
                     SILEESIIFILRIFFIAYIEDNDIFKKILEENKLYRSSVSFRYFFYDENTKKKLGYKKI
                     ITIFNLLDKGSDAIKFPIFNGGLFAQDKVKYLNNESLLSISEIEEILVKILFFEEKNIK
                     DKKFVKYSRLDPKSFGELYETLLEYDLRIADTTVHRIVEDGIYLIRTEEELENNKVNKI
                     ATYLKGNIYLTSRSLDRKKSGAYYTPDDLTDFMVISSIEEQLKTKSPLDIKIIDNSCGS
                     GHFLISCLDYLTEKVWYELDKFEDVKKELDKEYGIILKESEEYDIQDSISKELVLKRML
                     LKRCIYGVDINPISVEITMLSLWINTFIFGTPLSFIEHHIKTGNALLGYTKDEFFDIAK
                     KKFESGFSLFKKRIKEITTILEDGYQKIKGINDTTKEDIERSKKIYKEYEESKYIDNLR
                     IIFSLIKLYSLSFDKSLNIEFSDIAVVISLIENILGNKISSEDNEKMEKIRKLSSHYKF
                     FHYGIEFPDIQEGFDIVIGNPPWEKTKFNEAEFFSKHIPSYRKLSIKEQNKIKQEILGR
                     DNHPLNIEYNEEKNSMGTINNLYKSDFKNFASGGDPNLFRYFVAFNLKLIKENGNLTYL
                     VPSALWSESSARILRKYIFTNYKLNYIYQFQNQKRFKDVATLFKFAIFQISNTKTPTSN
                     FKAKFMIQSNDNILKEITSNLENNKDDPYKGIKLDIEQIKKLSPIQESIIEFKDSKELI
                     LINKMFSKFSTLSEEYINFGVGLNLTKYKTLCKEYNNENFIFLYSGANIHQFNSRFFED
                     KDAKESSKLLWIDKDDFQKVSTKDNQYQIEKILYRRIARNTDIRTMISTLSPRNCYCVS
                     TIYINYEKTPISIYKKLFIISIFNSFVFDYLIRRFALSTDIVKSCLYQCPMPQPEEEEI
                     LANPIYLTLVKNTSLLIAKNDPLNFSNLLYLEHFKFSKEKVNKILKLDTKDEFFKEKEN
                     ENNFIVASLYSLTKEDFEVLLNDFEVLKNKKGEEYILFLIKGYENYLKTNKLN"
     gene            complement(1103118..1106954)
                     /locus_tag="BB_H09"
                     /label=BB_H09
                     /db_xref="GeneID:1194151"
     CDS             1107244..1107657
                     /codon_start=1
                     /locus_tag="BB_H09a"
                     /product="hypothetical protein"
                     /label=BB_H09a
                     /db_xref="GeneID:11473564"
                     /protein_id="YP_004940634.1"
                     /translation="MKHKQKNVFILFIFKITIIESFVNFFFKNILLRIMQATKMQKIFK
                     RTYQVKNNTNNNPVFIHNYPLSKLKNKSKSLIYNFLLSSEGGKTNCPKYLTKNGNRLNK
                     LGFFSGRISNYNIKFFLNIWKLNSIVKKFIVAA"
     gene            1107244..1107657
                     /locus_tag="BB_H09a"
                     /label=BB_H09a
                     /db_xref="GeneID:11473564"
     gene            1107546..1108076
                     /pseudo
                     /locus_tag="BB_H11a"
                     /label=BB_H11a
                     /db_xref="GeneID:11473565"
     CDS             1108307..1108462
                     /codon_start=1
                     /locus_tag="BB_H0042"
                     /product="hypothetical protein"
                     /label=BB_H0042
                     /db_xref="GeneID:11473566"
                     /protein_id="YP_004940635.1"
                     /translation="MVLLLLIEFKKSSLPMYLNKLESKPQYMIKMIWAINLKSLTIILK
                     FLLESN"
     gene            1108307..1108462
                     /locus_tag="BB_H0042"
                     /label=BB_H0042
                     /db_xref="GeneID:11473566"
     CDS             complement(1109074..1109742)
                     /codon_start=1
                     /locus_tag="BB_H13"
                     /product="protein RepU"
                     /label=BB_H13
                     /db_xref="GeneID:1194136"
                     /protein_id="NP_045506.1"
                     /translation="MKAVLATTNITEDQIYREFLRLGMEQLIAQDLSKRYYHNELTYRD
                     LENLEKQFGIRFENLISEISFLEKNLQKDIFNLDAKIDSVEKNLQKDIFNLDAKIDSVE
                     KNLQKDIFNLDAKIDSVEKNLQKDIFNLDAKIDSVEKNLQKDIFNLDAKIDSVEKNLQK
                     DIFNLAQALKKEVQINSQFLLEKLKVSNRIIIIITVIIVPIAISSITNIVMLLIAKFFK
                     "
     gene            complement(1109074..1109742)
                     /locus_tag="BB_H13"
                     /label=BB_H13
                     /db_xref="GeneID:1194136"
     CDS             1111063..1111254
                     /codon_start=1
                     /locus_tag="BB_H17"
                     /product="hypothetical protein"
                     /label=BB_H17
                     /db_xref="GeneID:1194172"
                     /protein_id="NP_045510.1"
                     /translation="MICHHYNTCKKSSKIDHNHSSTKANISGNYKSNKMQAIFYYYKQR
                     KVALLNFKKSFLLITKDK"
     gene            1111063..1111254
                     /locus_tag="BB_H17"
                     /label=BB_H17
                     /db_xref="GeneID:1194172"
     gene            1111337..1112446
                     /pseudo
                     /locus_tag="BB_H18"
                     /label=BB_H18
                     /db_xref="GeneID:1194173"
     gene            complement(1113063..1113822)
                     /pseudo
                     /locus_tag="BB_H20"
                     /label=BB_H20
                     /note="This region contains an authentic frame shift and is
                     not the result of a sequencing artifact."
                     /db_xref="GeneID:1194147"
     gene            1114362..1114571
                     /pseudo
                     /locus_tag="BB_H24"
                     /label=BB_H24
                     /db_xref="GeneID:1194160"
     CDS             complement(1114791..1115036)
                     /codon_start=1
                     /locus_tag="BB_H25"
                     /product="hypothetical protein"
                     /label=BB_H25
                     /db_xref="GeneID:1194161"
                     /protein_id="NP_045516.1"
                     /translation="MNEANLADSLTLKIKIAIVNIMSIFLQNNYQEDFYYLECKILVFQ
                     KAFTRALLVSVSFLVNSVVKNSGQVFSKHQFTKFLR"
     gene            complement(1114791..1115036)
                     /locus_tag="BB_H25"
                     /label=BB_H25
                     /db_xref="GeneID:1194161"
     CDS             1115745..1116641
                     /codon_start=1
                     /locus_tag="BB_H26"
                     /product="hypothetical protein"
                     /label=BB_H26
                     /db_xref="GeneID:1194162"
                     /protein_id="NP_045517.1"
                     /translation="MKPAISNHNHQTNKNKLLGKICRLKKIISVINYLNKEFKKKYNTS
                     INKEHFTSKKVKELRVHHQGDILRVLNSNIHRENKKETTINTLRLDLKFLVKLKALEKR
                     ILTFSNSFGEFKGKLCIYKVSPIAYKLINAYFNNTKIDLLKKVKEEKESFKPKNITENI
                     TVYNKQYINIYNKNSIENSFFKRIKSIIFNAKEPTKSLKNTLLNYKDFKNYLKYDYETK
                     DIKEFFLSKLSLYKHKIHFMRKTAPYKTDFYTLAGEFKDTYTTKWKVNKITSFSGHARI
                     IANNILVNTLKKGLKFE"
     gene            1115745..1116641
                     /locus_tag="BB_H26"
                     /label=BB_H26
                     /db_xref="GeneID:1194162"
     CDS             1116634..1117200
                     /codon_start=1
                     /locus_tag="BB_H27"
                     /product="hypothetical protein"
                     /label=BB_H27
                     /db_xref="GeneID:1194142"
                     /protein_id="NP_045518.1"
                     /translation="MSKLLEKLKQKKTLMKIDNILIKKDIFSKIEEIDGKKVYYTKIFK
                     HLIDFKVTNKEQRLRLVFQEFNNNNKDYYFFNLFSLGKNDKFLGIKYGWDYLEKPFFLK
                     KEDNKIYAIKKLYYIEFRFKKGSVKSYILSLRTLLRKNEKESTEYYQFTLNHLEKMESK
                     VYKFYNKKSPDGGILKKWILKNQIL"
     gene            1116634..1117200
                     /locus_tag="BB_H27"
                     /label=BB_H27
                     /db_xref="GeneID:1194142"
     CDS             1117173..1117928
                     /codon_start=1
                     /locus_tag="BB_H28"
                     /product="PF-32 protein"
                     /label=BB_H28
                     /db_xref="GeneID:1194143"
                     /protein_id="NP_045519.1"
                     /translation="MDIKKSDIITMASIKGGVGKSVLSILFSYVLKELGKKVLLIDLDP
                     QNSLTSYFNRYISNIEKYNTYSMLKGDFHFNECIKKIDDYISIIPSHPILGKFNSEAID
                     YKEVILEHHLNENMQNYNFDYVLLDTPPSLDFLLKNALNVADYIVIPVQVEIWSIESFT
                     ILINAVNDITKFRKKIYNISIVENQFIKNRNTIKEVEDLLYKEYREYIKGKIHFSNSIK
                     VLINGRLEPSKKEMYYREIKDTLKNIFSL"
     gene            1117173..1117928
                     /locus_tag="BB_H28"
                     /label=BB_H28
                     /db_xref="GeneID:1194143"
     CDS             1118024..1118653
                     /codon_start=1
                     /locus_tag="BB_H29"
                     /product="plasmid partition protein"
                     /label=BB_H29
                     /db_xref="GeneID:1194144"
                     /protein_id="NP_045520.1"
                     /translation="MKKKDNKKQVTLYKRVEISTGKELSLGNNQDKELRNYNELKEQLK
                     LNLKSDINNKIQRMKILYEIKQKELYKYDGFKSFKQFIESYIIARSQAYMYLKIYEKVL
                     EGIISIEKVKEMGFVATYKNILKNSLSEIYKENMVKENPEEGVGTQNKSIRILMKDEKV
                     YDFCKKDIKRIYFILEKLIKDKKNILSDLIIEYENYKKDKKIKVSS"
     gene            1118024..1118653
                     /locus_tag="BB_H29"
                     /label=BB_H29
                     /db_xref="GeneID:1194144"
     gene            complement(1119638..1120097)
                     /pseudo
                     /locus_tag="BB_H30"
                     /label=BB_H30
                     /note="This region contains an authentic frame shift and is
                     not the result of a sequencing artifact."
                     /db_xref="GeneID:1194145"
     CDS             1120696..1121445
                     /codon_start=1
                     /locus_tag="BB_H32"
                     /product="antigen P35"
                     /label=BB_H32
                     /db_xref="GeneID:1194146"
                     /protein_id="NP_045522.1"
                     /translation="MKYNTIISIFVCLFLTACNPDFNTNKKRTLSKGIISNQDADSDKI
                     IKNKLLDDLINLIEKANADREKYVKKMEEEPSDQYGMLAVFGGMYWAESPRELISDTGS
                     ERSIRYRRRVYSILLNAIETNELKKFSEIRILSIKVLEIFSLFNLFGSTLDDVVVHLYS
                     KKDTLGKLDISNLKRLKNLFEKLLSIKTIVSKMSKRLLLDYQNNENFIKTDNAKLGSYV
                     VALSNQIQEKYNEAERLKSEIILIYTL"
     gene            1120696..1121445
                     /locus_tag="BB_H32"
                     /label=BB_H32
                     /db_xref="GeneID:1194146"
     CDS             1121904..1122179
                     /codon_start=1
                     /locus_tag="BB_H33"
                     /product="adenine deaminase"
                     /label=BB_H33
                     /db_xref="GeneID:1194165"
                     /protein_id="NP_045523.1"
                     /translation="MNLFKIEANYIDILNKEIYLASITIANGHIVSMTKINAILDEYIL
                     PGFIDAHIHIERSFFIPSNFTHLVVQHSTVATISDPHEIVNVFFRI"
     gene            1121904..1122179
                     /locus_tag="BB_H33"
                     /label=BB_H33
                     /db_xref="GeneID:1194165"
     gene            complement(1122415..1122609)
                     /pseudo
                     /locus_tag="BB_H34"
                     /label=BB_H34
                     /db_xref="GeneID:1194166"
     gene            complement(1123267..1123449)
                     /pseudo
                     /locus_tag="BB_H36a"
                     /label=BB_H36a
                     /db_xref="GeneID:11473562"
     gene            1123977..1124338
                     /pseudo
                     /locus_tag="BB_H36b"
                     /label=BB_H36b
                     /db_xref="GeneID:11473563"
     CDS             complement(1124659..1125597)
                     /codon_start=1
                     /locus_tag="BB_H37"
                     /product="lipoprotein"
                     /label=BB_H37
                     /db_xref="GeneID:1194169"
                     /protein_id="NP_045527.1"
                     /translation="MIKGKESIFMKKKMFLYTLLTIGLMSCNLNSKLSGNKEEQKNNND
                     IKEALNGVQENAINNLYGNKKEKKDFIKNSEKLKDKGLDVTTLPLEPVVAPSVESAVSL
                     GESNNRIGIPTISIEHNQKKEIKEEDFFPSTEEEKQADKAIKDIENLIGESGFPELIEN
                     VCSLKHEYTLIRSDFYDVITKIQNKKISLMKNSHNNRNKIRELVQLQNNLKIGDELDKI
                     MGCIDTAEQEIRSAAFFFDEAKESLKEGIIKRLEKSKNRAASQLSKKALNRAEDALRCL
                     ENYSSKKGEAIGRRSFIKEVVEQAKNALSKS"
     gene            complement(1124659..1125597)
                     /locus_tag="BB_H37"
                     /label=BB_H37
                     /db_xref="GeneID:1194169"
     CDS             complement(1126204..1126671)
                     /codon_start=1
                     /locus_tag="BB_H40"
                     /product="transposase-like protein"
                     /label=BB_H40
                     /db_xref="GeneID:1194137"
                     /protein_id="NP_045530.1"
                     /translation="MNANKAYKCRIYPNTNQKKYFSKVFGCVRFLYNKMLSDKKDYYKN
                     NRQNLITYPSKYXEEFPFLKEVDSLALCSAWIDLNFAYSNFFREIKKGNRVQGFPKYKS
                     KKNRQTYRTNNQKNSIRIENGYIKLPKIGFVKEYNLLTLELFSSASRKDYY"
     gene            complement(1126204..1126671)
                     /locus_tag="BB_H40"
                     /label=BB_H40
                     /db_xref="GeneID:1194137"
     CDS             complement(1126851..1127423)
                     /codon_start=1
                     /locus_tag="BB_H41"
                     /product="membrane protein"
                     /label=BB_H41
                     /db_xref="GeneID:1194138"
                     /protein_id="NP_045531.1"
                     /translation="MKKIFTLILIFSLTMQIFALNFTSKYKIQKYAEREKEFIQNQKLE
                     KILKDPEKTKKALLQYEKEQLIDLWIPVMLNLFLPFGVGSFVQGDYIGGGCTLGFNLLG
                     LTLLTTGVIQMKNLKKEPASISSMILLLSGMLTFGSSYLISIYLPVLFEDRYYKNLMNR
                     IIDELAGFEPNLDIGMNGFQLSFKKSY"
     gene            complement(1126851..1127423)
                     /locus_tag="BB_H41"
                     /label=BB_H41
                     /db_xref="GeneID:1194138"
     CDS             1128007..1128441
                     /codon_start=1
                     /locus_tag="BB_I01"
                     /product="hypothetical protein"
                     /label=BB_I01
                     /db_xref="GeneID:1194202"
                     /protein_id="NP_045532.1"
                     /translation="MENYQYFFNLFFIFKIIFIYLYIMYKSVKEQQEKGIDHACRILIL
                     TETIFEINLILENYSQKTLLKKYNENLKNKNLPPSNISTMKKYLKQLEKEIKIIAKFYF
                     KNDQSLIYYKLNYTLEKIWLKLIELFYKELKQFIQKNTTT"
     gene            1128007..1128441
                     /locus_tag="BB_I01"
                     /label=BB_I01
                     /db_xref="GeneID:1194202"
     CDS             1128569..1128937
                     /codon_start=1
                     /locus_tag="BB_I02"
                     /product="hypothetical protein"
                     /label=BB_I02
                     /db_xref="GeneID:1194180"
                     /protein_id="NP_045533.1"
                     /translation="MDGVINDTLVARMKKQIKFNKNKLIILVKTLDHMNKELLYSANKT
                     YNYVLIQNNFNEALAKTYQLRVNYKTLLEYLEILEKNPKVILKRPTNKENESFIGLYTL
                     LSPLEVCCTKIYNLHPNI"
     gene            1128569..1128937
                     /locus_tag="BB_I02"
                     /label=BB_I02
                     /db_xref="GeneID:1194180"
     gene            1129450..1129695
                     /pseudo
                     /locus_tag="BB_I02b"
                     /label=BB_I02b
                     /db_xref="GeneID:11473568"
     CDS             1130369..1131184
                     /codon_start=1
                     /locus_tag="BB_I06"
                     /product="MTA/SAH nucleosidase"
                     /label=BB_I06
                     /db_xref="GeneID:1194181"
                     /protein_id="NP_045537.1"
                     /translation="MKIKNIANILIFFLSIVLNSWGNESKINTPNENSQSNILIISATK
                     AEIEEINKIIQNKKYISIEEHRRKKKIAIGKLMDHNIITIATGVGKINTALWTSYIISK
                     YKISHIINAGVASGIYSDKNKFIKIGDVVISTETTSYDFDLHRFGYEIGHVPEHPKKFK
                     ANTALIRKTSKIKINNITSYMGLIITGDQFIDHQTFQEIPEEFENAIAIDMESAAMAQV
                     AYGFKIPFIIIRGISDIVNNENNYDDYKKFLKKASSSSAKIVENLIKLM"
     gene            1130369..1131184
                     /locus_tag="BB_I06"
                     /label=BB_I06
                     /db_xref="GeneID:1194181"
     gene            1131507..1132148
                     /pseudo
                     /locus_tag="BB_I08a"
                     /label=BB_I08a
                     /db_xref="GeneID:11473569"
     CDS             1132961..1133179
                     /codon_start=1
                     /locus_tag="BB_I12"
                     /product="hypothetical protein"
                     /label=BB_I12
                     /db_xref="GeneID:1194191"
                     /protein_id="NP_045543.1"
                     /translation="MIKFPKNHISKIHIIKEYEDVTIKWDREYSLFRKLHGKNKTLEDW
                     LEYTQKEENQKIKEFANKFIKKRKPKI"
     gene            1132961..1133179
                     /locus_tag="BB_I12"
                     /label=BB_I12
                     /db_xref="GeneID:1194191"
     CDS             1134436..1134666
                     /codon_start=1
                     /locus_tag="BB_I15"
                     /product="virulence associated lipoprotein"
                     /label=BB_I15
                     /db_xref="GeneID:1194193"
                     /protein_id="NP_045546.1"
                     /translation="MEKIKNSLKQLFSIRKFFSTSIKQILLDYQKNTNSIKTEDSKLEE
                     YLDTILNQFNEKNKEVGNLKNTILSIPIPTL"
     gene            1134436..1134666
                     /locus_tag="BB_I15"
                     /label=BB_I15
                     /db_xref="GeneID:1194193"
     CDS             1135016..1136371
                     /codon_start=1
                     /gene="vraA"
                     /locus_tag="BB_I16"
                     /product="repetitive antigen A"
                     /label=vraA
                     /db_xref="GeneID:1194194"
                     /protein_id="NP_045547.1"
                     /translation="MKYHIITTIFVFLFLACRPDFNIDQKDIKYPPTEKSRPKTESSKQ
                     KESKPKTEEELKKKQQEEELKKKQQEEELKKKQQEEELKKKQQEEELKKKQQEEELKKK
                     QQEEELKKKQQEEELKKKQQEEELKKKQQEEELKKKQQEEELKKKQQEEELKKKQQEEE
                     LKKKQQEEELKKKQQEEELKKKQQEEELKKKQQEEELKKKQQEEELKKKQQEEELKKKQ
                     QEEELKKKQQEEELKKKQQEEEKEELRKQQLKNTLSNDLKKQIESAYNFKEKYVKSMEK
                     EPEDHYGMTSFRGLNWGPGTEDISDNTERSIRYRRHTYTVLSPLDPHELKEFANIIQDI
                     NKLASVASIFNSFSAIGGALDIVSDHLYFKKDNLDKLDIADLEILKNSFEQILYIKGSV
                     AGKAKKLLLDYKNLKTDINKLKSYSNELVNGIKQQALEAENLEELIVSKYKL"
     gene            1135016..1136371
                     /gene="vraA"
                     /locus_tag="BB_I16"
                     /label=vraA
                     /db_xref="GeneID:1194194"
     CDS             complement(1138328..1138480)
                     /codon_start=1
                     /locus_tag="BB_I18"
                     /product="hypothetical protein"
                     /label=BB_I18
                     /db_xref="GeneID:1194196"
                     /protein_id="NP_045549.1"
                     /translation="MIYTTISVEKYFHINYLFIFDHFMRGKQGLYRFFGQRTYISPELL
                     QKFFV"
     gene            complement(1138328..1138480)
                     /locus_tag="BB_I18"
                     /label=BB_I18
                     /db_xref="GeneID:1194196"
     CDS             1138648..1139760
                     /codon_start=1
                     /locus_tag="BB_I19"
                     /product="hypothetical protein"
                     /label=BB_I19
                     /db_xref="GeneID:1194175"
                     /protein_id="NP_045550.2"
                     /translation="MQNAFTNRKNTPCQNKLQHKLIVFISTLKYINSKYKKYTQSNILY
                     YFNENLKRNGQPTVKLKTMQNYLYKLEKEIKVTTNYHKHLGVNFGTEIYYKLNYPKKEC
                     YLKINQHFKEKKDIRFQARVNNYLKDKFNKKGNLNLEECNNNNNNKEEEEEDIRNNKIE
                     KCQIKKYFNKCNFLSEEAKSILELNISKNKTIEIIKIIKKIETDLTKNKNKVCFKKKQK
                     MLKEILSKTKKQLEKKGYDTKQLKLKIENIYKSYKTKPHFIIENKKYKDLDKIRLKLEK
                     SIEIKKESITKKYIHIKVNIFNILIEQLKKELEIKTLKPIIKNYLNSKKTLEYDKVFNT
                     YYYELLETIKKTKNSLYKDCQTKMLYKDNV"
     gene            1138648..1139760
                     /locus_tag="BB_I19"
                     /label=BB_I19
                     /db_xref="GeneID:1194175"
     CDS             1139757..1140311
                     /codon_start=1
                     /locus_tag="BB_I20"
                     /product="hypothetical protein"
                     /label=BB_I20
                     /db_xref="GeneID:1194176"
                     /protein_id="NP_045551.1"
                     /translation="MKSIIKSIKIEKPRIKCKNKDRFIKIEKENDKTMYHTKIMMDIYK
                     LGIDNKRNECRISLRTLFNQMKVEEVRLYSIKEGDKFLGIYYGYRKPIKNIFVKYEING
                     TIKSYGLSKAHYIEFRFKKGSVFCYFKGLFRLLKKEKENTPYNMACIDMFTKLEKHVYE
                     FYGKKYPEKGIIIRWIEKNQK"
     gene            1139757..1140311
                     /locus_tag="BB_I20"
                     /label=BB_I20
                     /db_xref="GeneID:1194176"
     CDS             1140287..1141039
                     /codon_start=1
                     /locus_tag="BB_I21"
                     /product="PF-32 protein"
                     /label=BB_I21
                     /db_xref="GeneID:1194177"
                     /protein_id="NP_045552.1"
                     /translation="MDRKKSKIITIASLKGGVGKSTTSIILANLLSKKHKVLLIDTDDQ
                     AATTSYYYNELETKNFDISKMNIGNVIKDGTDINKSIINVENNIALIPSYITVDELNGE
                     YYYDNRHLPIEFSLKTKLNSIADNYDYIIIDTNPKRNFTLKLSLISSNYVISPMTAEKW
                     AVEGFETLRRYIKEVAGIPIFIVITRFKKNVTHKQLMEIVSMKNGFLGYISEREDLNKR
                     IGCNEKFDFSKDYIIEYKKILDVFLGKL"
     gene            1140287..1141039
                     /locus_tag="BB_I21"
                     /label=BB_I21
                     /db_xref="GeneID:1194177"
     CDS             1141098..1141670
                     /codon_start=1
                     /locus_tag="BB_I22"
                     /product="PF-49 protein"
                     /label=BB_I22
                     /db_xref="GeneID:1194178"
                     /protein_id="NP_045553.1"
                     /translation="MNKKNINLKINKRISENNLNYILDQSNENQRKEEFERLITQLKNN
                     IKSEIYNIIDTMKILKKINDKRLYLEGGYKSFKDFLSDFKLAKTQSYEYIKLAAAIEAG
                     ILEENFITNNGIRASIRYIKNQANGTIKKSKQNPIKPLRFQLKNQESYDFYKSNSRFVS
                     FMMDEIFKNQKDFLNKLLKRYKESKGQ"
     gene            1141098..1141670
                     /locus_tag="BB_I22"
                     /label=BB_I22
                     /db_xref="GeneID:1194178"
     CDS             1143185..1144363
                     /codon_start=1
                     /locus_tag="BB_I26"
                     /product="multidrug-efflux transporter"
                     /label=BB_I26
                     /db_xref="GeneID:1194182"
                     /protein_id="NP_045557.1"
                     /translation="MVESKHQKYYFYSLFLSELARTLPHAVLTIILINKGLSLKDIAMV
                     QICYMVAIIIFEFPSGVISDIFDRKIVYLVSIFLLMTSYFIVFKTSSFVFICVSWFIYG
                     MSAAISTGTIDISFTKIYQNNSKKLKAFISFVKIILSIGAILGGYIGSVLYLYIDIKIY
                     LISLLIYLVASLITIFFIPNDKNLDYNHGKEDLSLYLIKFKRIVITLLKSKELLELFIL
                     IGSIQFFYQPFYLYWQAIFIDKTISVSIFGIIYVLFRLSDIIGAWAFRKIKHLKYDIYI
                     ILTIISLLSVLIKIVSHIYIFIAVITFLVILIAIYSNNLEYFLRKNIDSKVLGTITSIN
                     SIISRIFSFLTLAICSVLTNFISAINTFVLLILIFCTLSIIVVYKFRNNRRS"
     gene            1143185..1144363
                     /locus_tag="BB_I26"
                     /label=BB_I26
                     /db_xref="GeneID:1194182"
     gene            complement(1144926..1145707)
                     /pseudo
                     /locus_tag="BB_I28"
                     /label=BB_I28
                     /db_xref="GeneID:1194209"
     CDS             complement(1146351..1147016)
                     /codon_start=1
                     /locus_tag="BB_I29"
                     /product="virulence associated lipoprotein"
                     /label=BB_I29
                     /db_xref="GeneID:1194210"
                     /protein_id="NP_045560.1"
                     /translation="MKNNIILCMCVFLLLNSCTANHEAEAKIKKHVDKTKNEYINEIKN
                     LIATTKEIIEKRKLLQAKPVDQNPVDDTNNKKVFEIDKRAFDFINSFLTDDEFNKFVTI
                     FHKPTLKSPGKVLNSIAILELNIEQVINHLDSKNETLNKASSLDLEKIKNSLEQLFSIR
                     NFFSTIIKRVLLDHQNNENSIKPDDSKSGTYFDTIYDQFNEKNKEVRNLKKTILSLPN"
     gene            complement(1146351..1147016)
                     /locus_tag="BB_I29"
                     /label=BB_I29
                     /db_xref="GeneID:1194210"
     gene            complement(1147444..1147957)
                     /pseudo
                     /locus_tag="BB_I31"
                     /label=BB_I31
                     /db_xref="GeneID:1194185"
     CDS             complement(1148604..1149395)
                     /codon_start=1
                     /locus_tag="BB_I34"
                     /product="virulence associated lipoprotein"
                     /label=BB_I34
                     /db_xref="GeneID:1194214"
                     /protein_id="NP_045565.1"
                     /translation="MKHYIIVHIFVFLFLNACYPVASNKIELKPKTETSLNQEEVPNQE
                     ANYKEEKEAKEEGINKKTENTLLNDLRNLIETAKKDNDKYTQKLKEESSSQYGILAFKD
                     LFWLDGTNEQLSANTERSKAYRKRAYSILNTINDASLKNFSEIVMASGQTQGIFNTLNS
                     LGGNFEKIVNCLYPKKDNLEKLETSVLKKLKDSLENFLEIKKIASEMMHKLLLDYQNNT
                     NRIQTDKNELKSYADTLFNQMTKKPEEALKLKNTICSIEDL"
     gene            complement(1148604..1149395)
                     /locus_tag="BB_I34"
                     /label=BB_I34
                     /db_xref="GeneID:1194214"
     CDS             complement(1149928..1150764)
                     /codon_start=1
                     /locus_tag="BB_I36"
                     /product="antigen P35"
                     /label=BB_I36
                     /db_xref="GeneID:1194186"
                     /protein_id="NP_045567.1"
                     /translation="MKNFKLNTIKLNVITAILTLICISCAPFGNVNPNKLKNPITSKNL
                     KKTKRSNHSRNLKKTNSHTNSENSAENNQNLENESQNSKSSNQNPQEETAISKLEKIGK
                     DLEAQKKEKDTQIEKISSDAQYDFLENFKLHNYDYFMHNTKMTLKKIIYSSLNYEKEKI
                     LTLKEILEKLDTEDNNRRIAGQFLETSRDIQLQQEDLILKKIQDTLQTLSKEKAEELLQ
                     HAERDLKIKQNFVKALNATIEAYNKNSDNIKTDVEALANHMEKKYSHPLYLLDQAD"
     gene            complement(1149928..1150764)
                     /locus_tag="BB_I36"
                     /label=BB_I36
                     /db_xref="GeneID:1194186"
     CDS             complement(1150992..1151828)
                     /codon_start=1
                     /locus_tag="BB_I38"
                     /product="surface antigen"
                     /label=BB_I38
                     /db_xref="GeneID:1194199"
                     /protein_id="NP_045569.1"
                     /translation="MKNFKLNTIKLNVITAILTLICISCAPFGNVNPNKLKNPITSKNL
                     KKPKRSNHSRNLKKTNSHTNSENSAENNQNLENESQNSKSSNQNPQEETAISKLEKIGK
                     DLEAQKKEKDTQIEKISSDAQYDFLENFKLHNYDYFMHNTKMTLKKIIYSSLNYEKEKI
                     LTLKEILEKLDTEDNNRRIAGQFLETSRDIQLQQEDLILKKIQDTLQTLSKEKAEELLQ
                     HAERDLKIKQNFVKALNATIEAYNKNSDNIKIDNKALANHMEKKYSHPLYLLDQAD"
     gene            complement(1150992..1151828)
                     /locus_tag="BB_I38"
                     /label=BB_I38
                     /db_xref="GeneID:1194199"
     CDS             complement(1152056..1152922)
                     /codon_start=1
                     /locus_tag="BB_I39"
                     /product="surface antigen"
                     /label=BB_I39
                     /db_xref="GeneID:1194200"
                     /protein_id="NP_045570.1"
                     /translation="MKNFKLNIIKLNVITAILTSICISCAPFGNVNPNEPKNPTTSKSL
                     KKTKRSNNSRNLKNTSNHTNSENLTGNSTKNPSENNQNLENESQNSKSSNQNSQEETTI
                     SKLKNIGKDLEAQKKKEDTGITKMSKIDNAKYDFLETFKLKQDDVFMFHAKMKLKRIIY
                     PSLNYDTKKILVLKEILEKLDTEDNNRRIAGQFLETSRDIQLHLEDTYLKKIQDTLQTL
                     SEKEAEKLLQGVKLDLKKKQNFAKSLNATIDAYNKNVDNIKIDNKALAKHIKDKYSHPL
                     YLLNQAD"
     gene            complement(1152056..1152922)
                     /locus_tag="BB_I39"
                     /label=BB_I39
                     /db_xref="GeneID:1194200"
     gene            1153153..1153638
                     /pseudo
                     /locus_tag="BB_I40"
                     /label=BB_I40
                     /db_xref="GeneID:1194179"
     CDS             complement(1153627..1153869)
                     /codon_start=1
                     /locus_tag="BB_I41"
                     /product="hypothetical protein"
                     /label=BB_I41
                     /db_xref="GeneID:1194201"
                     /protein_id="NP_045572.1"
                     /translation="MNANKAYKCRIYPNTNQKKYFSKVFGCIRFLYNKMLSDKKDYYKN
                     NRQNLITYSSRHKKPLWENILLIKIQKEKFSNLIQ"
     gene            complement(1153627..1153869)
                     /locus_tag="BB_I41"
                     /label=BB_I41
                     /db_xref="GeneID:1194201"
     CDS             1154193..1154747
                     /codon_start=1
                     /locus_tag="BB_I42"
                     /product="outer membrane protein"
                     /label=BB_I42
                     /db_xref="GeneID:1194183"
                     /protein_id="NP_045573.1"
                     /translation="MRILVGVCIIALALLGCYLPDNQEQAVQTFFENSESSDMGSDEIV
                     TEGIFSSLKLYASEHRLLVEIKKTLISLKDPNYRGVVLPVSDYNEEYFNKFFLDLGSEQ
                     SKDLIKLFIMVKNEQNNNKFMRIVRWLYSCIEELYSPDIKYSGEEGSPEYYRNMPRPTA
                     YQQYLKVKRYDYNRPVPILPT"
     gene            1154193..1154747
                     /locus_tag="BB_I42"
                     /label=BB_I42
                     /db_xref="GeneID:1194183"
     gene            complement(1154714..1154902)
                     /pseudo
                     /locus_tag="BB_I43"
                     /label=BB_I43
                     /db_xref="GeneID:1194184"
     gene            1156637..1157532
                     /locus_tag="BB_J02a"
                     /label=BB_J02a
                     /db_xref="GeneID:11473582"
     gene            complement(1157927..1158990)
                     /pseudo
                     /locus_tag="BB_J05"
                     /label=BB_J05
                     /note="This region contains an authentic frame shift and is
                     not the result of a sequencing artifact."
                     /db_xref="GeneID:1194271"
     CDS             1159738..1160658
                     /codon_start=1
                     /locus_tag="BB_J08"
                     /product="surface protein"
                     /label=BB_J08
                     /db_xref="GeneID:1194287"
                     /protein_id="NP_045632.1"
                     /translation="MFLYTLLTIGLISCNLDSKLPNKEQKNNNDIKETLGSSVQENALN
                     NLYGNQEEKKDFKNFEELKDESLIALAKSLASTRPTTVGNIESAVLPVGHVVSLETSAN
                     KVSIPTISIKHNQKKEIKKEDLSPSTKEEKKADKAIKDIENLIRDSGFPELIESMYSLK
                     HEYTLIRNNFYDVITKIRNKKTSLIKNGRNNRDKIKELTQLQNNLKIVDELDEIMVHID
                     IAEQEIRSAAFFFNEAKEILKEGIIKRLESENKVASQLARQALNKVEDALKSLEASSSK
                     RGLAMGRRRIIKELIENAKTVLSKS"
     gene            1159738..1160658
                     /locus_tag="BB_J08"
                     /label=BB_J08
                     /db_xref="GeneID:1194287"
     CDS             1161251..1162024
                     /codon_start=1
                     /locus_tag="BB_J09"
                     /product="outer surface protein D"
                     /label=BB_J09
                     /db_xref="GeneID:1194272"
                     /protein_id="NP_045633.1"
                     /translation="MKKLIKILLLSLFLLLSISCVHDKQELSSKSNLNNQKGYLDNEGA
                     NSNYESKKQSILSELNQLLKQTTNSLKEAKNTTDNLNASNEANKVVEAVINAVNLISSA
                     ADQVKSATKNMHDLAQMAEIDLEKIKNSSDKAIFASNLAKEAYSLTKAAEQNMQKLYKE
                     QQKISESESESDYSDSAEIKQAKEAVEIAWKATVEAKDKLIDVENTVKETLDKIKTETT
                     NNTKLADIKEAAELVLQIAKNAKEIVQEVVALLNT"
     gene            1161251..1162024
                     /locus_tag="BB_J09"
                     /label=BB_J09
                     /db_xref="GeneID:1194272"
     gene            1162432..1162638
                     /pseudo
                     /locus_tag="BB_J10"
                     /label=BB_J10
                     /db_xref="GeneID:1194288"
     CDS             complement(1162942..1163127)
                     /codon_start=1
                     /locus_tag="BB_J11"
                     /product="hypothetical protein"
                     /label=BB_J11
                     /db_xref="GeneID:1194289"
                     /protein_id="NP_045635.1"
                     /translation="MFLSFCNLCITKNIHNIGSLRRVYTNFVYDYAFWLSKIAEDYFPD
                     AKDIVCIRGIKKKPYI"
     gene            complement(1162942..1163127)
                     /locus_tag="BB_J11"
                     /label=BB_J11
                     /db_xref="GeneID:1194289"
     CDS             complement(1164039..1164317)
                     /codon_start=1
                     /locus_tag="BB_J13"
                     /product="hypothetical protein"
                     /label=BB_J13
                     /db_xref="GeneID:1194291"
                     /protein_id="NP_045637.1"
                     /translation="MLHINHANEAFKEISSAKDKIDSSDIGKGIVDVQKTHNRLHDLLR
                     DIKTEFYSQKNSFLNGVRAEKSKKKNQILFRSTSSINGKIRNANYIL"
     gene            complement(1164039..1164317)
                     /locus_tag="BB_J13"
                     /label=BB_J13
                     /db_xref="GeneID:1194291"
     gene            1164612..1165312
                     /pseudo
                     /locus_tag="BB_J15a"
                     /label=BB_J15a
                     /db_xref="GeneID:11473583"
     CDS             complement(1165680..1166267)
                     /codon_start=1
                     /locus_tag="BB_J16"
                     /product="plasmid partition protein"
                     /label=BB_J16
                     /db_xref="GeneID:1194274"
                     /protein_id="NP_045640.1"
                     /translation="MKIKAEKDKEALFSNRFGDCNEETNLNDDQDKELANYNNLKEQLK
                     YNLKDDINNKIQRMKILYEIKQKELYKYDGFARFNDFIKSFEVAKSQAYRYLKIYQKVL
                     EGKVSIDKIKEVGFKAILRDIKAKDSLNEDNHSESEGANESIPIRILVKDKELYNFCKQ
                     DTKRLYFIIEKIYKEKRDVLSELIIEYEKNKK"
     gene            complement(1165680..1166267)
                     /locus_tag="BB_J16"
                     /label=BB_J16
                     /db_xref="GeneID:1194274"
     CDS             complement(1166314..1167051)
                     /codon_start=1
                     /locus_tag="BB_J17"
                     /product="PF-32 protein"
                     /label=BB_J17
                     /db_xref="GeneID:1194275"
                     /protein_id="NP_045641.1"
                     /translation="MDRKKSNIITIANLKGGVGKSTLSILFSYVLKDLGKKVLLIDMDS
                     QNALTSYFRKYVFNFDKNNIYNLLIGNVYFDQCISKINDNIFIIPSHPFLDEFNDKNLD
                     NKENLLSFCLDKNVLGHDFDYIFLDTPPSFSFILKNALNTTNHIIIPVQPETWSIESLE
                     ILMKKITDKSYNISIVVNQFIKNRNILKEVEDALYKRYSNYIKGKIHYYNSIKVFIINR
                     LEPDIKSKYYKEAKDVLKNILDL"
     gene            complement(1166314..1167051)
                     /locus_tag="BB_J17"
                     /label=BB_J17
                     /db_xref="GeneID:1194275"
     CDS             complement(1167024..1167614)
                     /codon_start=1
                     /locus_tag="BB_J18"
                     /product="PF-32 protein"
                     /label=BB_J18
                     /db_xref="GeneID:1194276"
                     /protein_id="NP_045642.1"
                     /translation="MNDLLEKLKARKKEIISKKEAEYNNNINKGTKERTAFFRIEEIDN
                     KKIYYTKIFKYLVKFRIANKDNKLSLTFQKLNNKKNYYLFNLFPLKEDNKFLGIKYGWD
                     KLEKPFFLRQNNKSYVIKKLYYLEFKFSKGSIKCYVQSLRTLLRKKDKESTKYYKFNLE
                     HIKRMENTVYKFYSKKLKNKGVIYKWIEKNQIL"
     gene            complement(1167024..1167614)
                     /locus_tag="BB_J18"
                     /label=BB_J18
                     /db_xref="GeneID:1194276"
     CDS             complement(1167607..1168602)
                     /codon_start=1
                     /locus_tag="BB_J19"
                     /product="hypothetical protein"
                     /label=BB_J19
                     /db_xref="GeneID:1194277"
                     /protein_id="NP_045643.1"
                     /translation="MALNLLNHNHNKTNTNKLLSKDSRLKKIISVINYLNKSFEKKYDI
                     SIYRIHFNSEKLKELYPHHQIDILRVLNSNISKEGYKPTVIRTLREDLRFLIHIKAIEK
                     KILTFSNNLGKFKGKLCIYKVSPIAYKLISAYFEAYKADLYRKIKKSKDGLDTQNVTKN
                     VTVYINYHKNIYNKNSIETVFKKSYTKKKTKKKNKKEFTKNNLEKRLKLPEEITKEIIS
                     IAKKTKNPDKTYKNTLFNYKDFLNYLSYDYKKEDISYFFLSKLKEYKNKIHFMRKYAPY
                     KTDFYLLAGEFKDSYHSKWKTNKKTNFSGHVKEIANNILSKILEKELKFE"
     gene            complement(1167607..1168602)
                     /locus_tag="BB_J19"
                     /label=BB_J19
                     /db_xref="GeneID:1194277"
     CDS             1168739..1168900
                     /codon_start=1
                     /locus_tag="BB_J0056"
                     /product="hypothetical protein"
                     /label=BB_J0056
                     /db_xref="GeneID:11473581"
                     /protein_id="YP_004940639.1"
                     /translation="MQLFYIKKSLEAFLFLYFFNLLRSNTKKSKNLYNIVYFSIINNKF
                     YLFKIRFK"
     gene            1168739..1168900
                     /locus_tag="BB_J0056"
                     /label=BB_J0056
                     /db_xref="GeneID:11473581"
     gene            complement(1168934..1169098)
                     /pseudo
                     /locus_tag="BB_J20"
                     /label=BB_J20
                     /db_xref="GeneID:1194307"
     CDS             1170382..1170537
                     /codon_start=1
                     /locus_tag="BB_J0058"
                     /product="hypothetical protein"
                     /label=BB_J0058
                     /db_xref="GeneID:11473579"
                     /protein_id="YP_004940640.1"
                     /translation="MKYFILSLYSVQECNIVYHKNKKYNPKKERWKYLFLCFMRSKIYK
                     KDFLLN"
     gene            1170382..1170537
                     /locus_tag="BB_J0058"
                     /label=BB_J0058
                     /db_xref="GeneID:11473579"
     gene            complement(1170646..1171138)
                     /pseudo
                     /locus_tag="BB_J21a"
                     /label=BB_J21a
                     /db_xref="GeneID:11473580"
     CDS             1171682..1172491
                     /codon_start=1
                     /locus_tag="BB_J23"
                     /product="hypothetical protein"
                     /label=BB_J23
                     /db_xref="GeneID:1194310"
                     /protein_id="NP_045647.2"
                     /translation="MREISCCFLLLTFSVVCVYSFDVSSRKFYGILEGYYSGKIEELSK
                     KNDEDVYIYRFGKFKETLSEMSSGIKSYFFNLVDYQIARLLQNKEGRRNSSKSYSVLKS
                     TQKSLLELIASTDFKGLEKTIQSDICRILGDVNLMLLRYAGGAALSKLANEARKYFEKS
                     LKINSKNSFANTSLASWYLYAPRIAGGDPNKTLSFAQLGFKYGQTDVEKYFANIWISQA
                     HFLLKNEKESLKYILKAGEIFPNGAFHKIVLEQNKAGNLFMDFPIKN"
     gene            1171682..1172491
                     /locus_tag="BB_J23"
                     /label=BB_J23
                     /db_xref="GeneID:1194310"
     CDS             1172550..1173332
                     /codon_start=1
                     /locus_tag="BB_J24"
                     /product="hypothetical protein"
                     /label=BB_J24
                     /db_xref="GeneID:1194311"
                     /protein_id="NP_045648.1"
                     /translation="MLRALLIFLVNISLFSFEKEVKVYIDKIESVHTKYCSGNFEFDFF
                     SPDKIFTNELQNIENVILMKYRRESIQYNYLNLLMSLVLCDVSYLINDPHKYNDLIQKL
                     IRNYNCALKISLEDDNVPADYFRALGELAINLIPHNRKGLYSYFVNAKRHLETALKIDG
                     DNVKAFIPLSILYTVRVSNRDFYKILFAKSYIDRAEDSNLNDRQKYLKELVKSSFLIRT
                     NRRLEAIECLKKATAIFPNGNMAVLAIEKLKEGNSFYY"
     gene            1172550..1173332
                     /locus_tag="BB_J24"
                     /label=BB_J24
                     /db_xref="GeneID:1194311"
     CDS             1173376..1174416
                     /codon_start=1
                     /locus_tag="BB_J25"
                     /product="hypothetical protein"
                     /label=BB_J25
                     /db_xref="GeneID:1194312"
                     /protein_id="NP_045649.2"
                     /translation="MKKFLFLILPCFGVFANELNDELGDFVIRGVDFEFRLDYLSVPNN
                     FENNFDFILNIKENDSKISPFFRLGTDYSKMFLFGTGLAYDFRKFFSKVFYEIRVPFIF
                     DSKNIEHIGNFEVGYNFDYLRLENRFRSGLMNHLIKETEANVGGSYHNALTVENTVAIL
                     LPIYYSEFQRADIRTSFLYKYLSDNNEQFYRVHWNLKYLVSIPFGELGFKADLGVAGDF
                     KKSSSSIFETGFDYNALNFYALTIPKMGQDSLYFNVVSNFGLEYRLFFLESLKNLASDL
                     FLVLSADIGYGIKEDLLLDKGKFLYILGFGMGYKLFKEVPFVFKVGINQDKKLSFGFLL
                     SSIIFE"
     gene            1173376..1174416
                     /locus_tag="BB_J25"
                     /label=BB_J25
                     /db_xref="GeneID:1194312"
     CDS             1174475..1175170
                     /codon_start=1
                     /locus_tag="BB_J26"
                     /product="ABC transporter ATP-binding protein"
                     /label=BB_J26
                     /db_xref="GeneID:1194278"
                     /protein_id="NP_045650.1"
                     /translation="MGNVNLDLKLVNKKYKIGQEIIHANKDISLNLKSRDMVWISGPTG
                     SGKTTLMNLLSGIDSLDTGEIRFNSTLLSSMNEKDRTLFRRYNVGLIFQHFELIPSLTG
                     FDNISLPLRFSRESAKRLKSKAEELIEFFKLSKFVNKKPRYMSGGQRQRIGIARAFVYD
                     PKLIIGDEITSHLDKETAIFVYTSIQKYLKEKNAIGIFVSHDYNLKNLANKLYRIEDGV
                     LSLVGGECV"
     gene            1174475..1175170
                     /locus_tag="BB_J26"
                     /label=BB_J26
                     /db_xref="GeneID:1194278"
     CDS             1175163..1176392
                     /codon_start=1
                     /locus_tag="BB_J27"
                     /product="efflux ABC transporter permease"
                     /label=BB_J27
                     /db_xref="GeneID:1194313"
                     /protein_id="NP_045651.2"
                     /translation="MFKLAFYNIFRDLRRTIILSLLLASSVVFLLVFVGYMNFSREGME
                     KSFVSSSGHIQIAKENYFNPKFSNLKNGLLLEEKDINLIRNEIDSYDELQSTNLIVNFD
                     GLLGNSSTSNPVFAFAYEDPDIITSSLSLLEGEPIFHDSNAGEFLLGSNLASSFGIEKI
                     TETNSDLTLMTNLLGRGLNFQNIKVAGIIKFPFSTADNIFAITTIKTLKDLFAFEGGAH
                     VIQVFLKDSSTLETFKKKLDNFKKNKGISFDYNDWFEINPYFKSVLGMTRTTFMFILVL
                     ISLLIFIAFFQIMTALSIERTRELGTLRAIGLTKLELFYSLFLEIVIISVVNIVVGVIL
                     AYFAKLFIQFQKISFTPPGYSETYYINIFYYASDIIYVSIFMLILAIFSSILPFSKASK
                     KSVVEVMNDA"
     gene            1175163..1176392
                     /locus_tag="BB_J27"
                     /label=BB_J27
                     /db_xref="GeneID:1194313"
     CDS             1176385..1177110
                     /codon_start=1
                     /locus_tag="BB_J28"
                     /product="hypothetical protein"
                     /label=BB_J28
                     /db_xref="GeneID:1194293"
                     /protein_id="NP_045652.2"
                     /translation="MLKIFVIVFNFCVLNLLNAGDGKSLIKEFENLYYPQLKNGIYAFK
                     MNFKINVKNNLEESVGLRIINVDNKDVRLIYMSGSKTDFAFLSIRNKGHFMLGRQAKIP
                     IKVSSSYKVKGASELKDILGLSFNTDFVLLKSEDNRVEFQSKEKSIYPFVDLLKINKND
                     FKTLHKDKKLKILKEVIYRKGNIKGIDAFVYFEIEDKAFNDSSTKIYVENIISTNLNNS
                     IFSLKGFNRIFDLYSRYIN"
     gene            1176385..1177110
                     /locus_tag="BB_J28"
                     /label=BB_J28
                     /db_xref="GeneID:1194293"
     CDS             1177205..1178170
                     /codon_start=1
                     /locus_tag="BB_J29"
                     /product="hypothetical protein"
                     /label=BB_J29
                     /db_xref="GeneID:1194294"
                     /protein_id="NP_045653.2"
                     /translation="MFLKEHLGFKTKFSLLLPDEDKKDFFGTGALQFDNEAYLGFLLNY
                     KILEFGIAPSFIVQNNDQYFSFNKLFFNLSFNDFIFKLGRQNYYLGNGLIENIVLKRTT
                     IEPEWFFEFYYFISNYSVSLGSMLDKESLDKFSSPKYLSPWLYFQASFNEVDLLAMVEF
                     PFSIENKTFDITVIFDFLFEIYSGIFFYSTLRQDLLWSKNYKFDDDDNRFLLGLRYYIS
                     FENDVFNDLSIVFESYSKNNNYFLGAGIKLAWIYELLQTTVSLRTNLNTHSLQFYFENN
                     FLILKECSLKVSNILEFNKKINLKDTPFYNMFSIELKIEL"
     gene            1177205..1178170
                     /locus_tag="BB_J29"
                     /label=BB_J29
                     /db_xref="GeneID:1194294"
     CDS             1178528..1179250
                     /codon_start=1
                     /locus_tag="BB_J31"
                     /product="hypothetical protein"
                     /label=BB_J31
                     /db_xref="GeneID:1194296"
                     /protein_id="NP_045655.1"
                     /translation="MEKGGGHSNPKVVGVKGMFESALEIKALSKEDNPKDMVEKASISA
                     KESKDKVLSSKKGNASIALGEVPSLVRDIRESAKKIDESLKLLIASGYDASYPLSDNMK
                     IGIGRICLLDKILEAVMPKINDSDNDNFDDNSCEKIKKVVDEFNKNEKDEYSCSIMSLN
                     SYPKTKGKDLVKKCINELMKDVEKYLGDVKGNGNGVCGELLQGAKSASGQFGESLKLLS
                     EAASSIAEACKRLAYDIL"
     gene            1178528..1179250
                     /locus_tag="BB_J31"
                     /label=BB_J31
                     /db_xref="GeneID:1194296"
     CDS             complement(1180499..1181569)
                     /codon_start=1
                     /locus_tag="BB_J34"
                     /product="lipoprotein"
                     /label=BB_J34
                     /db_xref="GeneID:1194299"
                     /protein_id="NP_045658.1"
                     /translation="MIKGNTFILILVTTMFVSCKFYGSDDTNKKNTSLNGDTREIDNIG
                     SVILEQDGNKKGDTTASKVALDQVTEHANSELMLNDDPDSSISKYNQENTTGKLTEEDM
                     DKLKAFFVKTITYQGILNSIYNKYTRSYNTIATYSGCANYNSIGCFSEGPSARRSQALN
                     DLEKNKLDEEYTKLNQMLKETTQDYCPKALDNAIEEYKRAITIAKEAEDKIKKITSFTI
                     DEGNNNEERKENVDNLKKVNNILSISEKTIETASVAYANAFAVIVSRLSSAEFITAVNE
                     FKDATEKYANGNKGDHAVDVVVGAIAGIAFDNENRFERAKMFANKEKGAEVDKMIAAIE
                     KLRATYTAVKPKNKDK"
     gene            complement(1180499..1181569)
                     /locus_tag="BB_J34"
                     /label=BB_J34
                     /db_xref="GeneID:1194299"
     CDS             complement(1182157..1183215)
                     /codon_start=1
                     /locus_tag="BB_J36"
                     /product="lipoprotein"
                     /label=BB_J36
                     /db_xref="GeneID:1194301"
                     /protein_id="NP_045660.1"
                     /translation="MKRKSNICISLLVTILFVSCKFFGNKSASKEKEETSFSDTASKIS
                     KSGTAASSDKQEKNTSDVTGDAKKHTSSPYMLADALIVSDTTNRDRDKQENKDKLNEED
                     KKKLNAFFSTTKTYQSSLDSIYNKYTGYYNTIDTYGSCDTYRIECFSVGPSEKRKQALA
                     DLEKLKLDEKYTQLSTMLKSAVPSYYKKNLDDSIAQYKEAIKQAIEAESKIETVKDYAT
                     AQSAADDEKKRNIDNLKIVRDVLLIIKKTIEKASRSYADAFAIATSSLSCSEFKQAVKE
                     FNDAAKQYANGNKGDNAVNVIVGTISSMPYVKFKDEFARAKMFARNYRGDEVDKMIRAI
                     DKLCDVYKKVAL"
     gene            complement(1182157..1183215)
                     /locus_tag="BB_J36"
                     /label=BB_J36
                     /db_xref="GeneID:1194301"
     CDS             complement(1183440..1183595)
                     /codon_start=1
                     /locus_tag="BB_J37"
                     /product="hypothetical protein"
                     /label=BB_J37
                     /db_xref="GeneID:1194302"
                     /protein_id="NP_045661.2"
                     /translation="MLLLPVYLVVNLGKLLKILVFAAKEYANGKGKIMILMLLGAISSM
                     AYNEFE"
     gene            complement(1183440..1183595)
                     /locus_tag="BB_J37"
                     /label=BB_J37
                     /db_xref="GeneID:1194302"
     CDS             complement(1185067..1185933)
                     /codon_start=1
                     /locus_tag="BB_J41"
                     /product="antigen P35"
                     /label=BB_J41
                     /db_xref="GeneID:1194279"
                     /protein_id="NP_045665.1"
                     /translation="MKNLKLNIIKLNVITAILTSICISCAPFGNVNPNEPKNPTTSKSL
                     KKTKRSNNSRNLKNTSNHTNSENLTGNSTKNPSENNQNLENESQNSKSSNQNSQEETTI
                     SKLKNIGKDLEAQKKKEDTGITKMSKIDNAKYDFLETFKLKQDDVFMFXAKMKLKRIIY
                     PSLNYDTKKILVLKEILEKLDTEDNNRRIAGQFLETSRDIQLHLEDTYLKKIQDTLQTL
                     SEKEAEKLLQGVKLDLKKKQNFAKSLNATIDAYNKNVDNIKIDNKALAKHIKDKYSHPL
                     YLLNQAD"
     gene            complement(1185067..1185933)
                     /locus_tag="BB_J41"
                     /label=BB_J41
                     /db_xref="GeneID:1194279"
     CDS             complement(1186104..1186295)
                     /codon_start=1
                     /locus_tag="BB_J42"
                     /product="hypothetical protein"
                     /label=BB_J42
                     /db_xref="GeneID:1194315"
                     /protein_id="NP_045666.1"
                     /translation="MRCAKTLTANNIESYNQNFGDIKTNIKHFEDHFMKEYFDFILRIK
                     SIKSIQIVVLDFLKREEL"
     gene            complement(1186104..1186295)
                     /locus_tag="BB_J42"
                     /label=BB_J42
                     /db_xref="GeneID:1194315"
     CDS             1186382..1187302
                     /codon_start=1
                     /locus_tag="BB_J43"
                     /product="hypothetical protein"
                     /label=BB_J43
                     /db_xref="GeneID:1194316"
                     /protein_id="NP_045667.1"
                     /translation="MLPDEDKKDFFGTGALQFANEAYLGFLLNYKILEFGIAPSFIVQN
                     NDQYFSFNKLFFNLSFNDFIFKLVRQNYYLGNGLIENIVLKRTTIEPEWFFEFYYFISN
                     YSVSLGSMLDKESLDKFLSPKYLSPWLYFQASFNEVDLLAMVEFPFSIENKTFDIAVIF
                     DFLFEIYSGIFFYSTLRQDLLWSKNYKFDDDDNRFLLGLRYYISFENDVFNDLSIVFES
                     YSKNNNYFLGAGIKLAWIYELLQTTVSLRTNLNTHSLQFYFENNFLILKECSLKVSNIL
                     EFNKKINLKDTPFYNMFSIELKIEL"
     gene            1186382..1187302
                     /locus_tag="BB_J43"
                     /label=BB_J43
                     /db_xref="GeneID:1194316"
     CDS             1187660..1188382
                     /codon_start=1
                     /locus_tag="BB_J45"
                     /product="lipoprotein"
                     /label=BB_J45
                     /db_xref="GeneID:1194318"
                     /protein_id="NP_045669.1"
                     /translation="MEKGGGHSNPKVVGVKGMFESALEIKALSKEDNPKDMVEKASISA
                     KESKDKVLSSKKGNASIALGEVPSLVRDIRESAKKIDESLKLLIASGYDASYPLSDNMK
                     IGIGRICLLDKILEAVMPKINDSDNDNFDDNICEKIKKVVDEFNKNEKDEYSCSIMSLN
                     SYPKTKGKDLVKKCINELMKDVEKYLGDVKGNGNGVCGELLQGAKSASGQFGESLKLLS
                     EAASAIAEACKRLAYGIL"
     gene            1187660..1188382
                     /locus_tag="BB_J45"
                     /label=BB_J45
                     /db_xref="GeneID:1194318"
     CDS             complement(1189534..1189830)
                     /codon_start=1
                     /locus_tag="BB_J46"
                     /product="hypothetical protein"
                     /label=BB_J46
                     /db_xref="GeneID:1194319"
                     /protein_id="NP_045670.1"
                     /translation="MDKFLTSNHPPIIIFTIGALCATVLICLIIIFIIHGIINPILIKK
                     FKSINNSLQKITKEFEEMKKRVGQLESISKKLELNNKPAKKPISLYGLKKSQI"
     gene            complement(1189534..1189830)
                     /locus_tag="BB_J46"
                     /label=BB_J46
                     /db_xref="GeneID:1194319"
     CDS             complement(1190067..1190753)
                     /codon_start=1
                     /locus_tag="BB_J47"
                     /product="hypothetical protein"
                     /label=BB_J47
                     /db_xref="GeneID:1194320"
                     /protein_id="NP_045671.1"
                     /translation="MRNISNCIKYIILTMLIGLLIFCCATFVWLIGIFYSNNFKEERNY
                     SISPIDSVIMRKCYFKEFKSGLIKSVFFKKLDVNVNSKNFKELNKVDKQNLLNSYPSYH
                     MEFVVVDNGFLMNFKNVIFNGIDDAKLYDQRDMVYGGFRYSKEAYFQIIGNYDVKLNKM
                     KQYTPAIVVNVFKININDALFNSLLKQKTLKVTLISHNNKEYILQTNNFLSKYNFQTPE
                     KENSSY"
     gene            complement(1190067..1190753)
                     /locus_tag="BB_J47"
                     /label=BB_J47
                     /db_xref="GeneID:1194320"
     CDS             complement(1190796..1191410)
                     /codon_start=1
                     /locus_tag="BB_J48"
                     /product="hypothetical protein"
                     /label=BB_J48
                     /db_xref="GeneID:1194321"
                     /protein_id="NP_045672.2"
                     /translation="MKIKFLTISLAILLANLIIILLNLVLFIVNTSTSSPYIVPSEKID
                     ILHQSNTGAVKFKISLINHLGSVAIVYDYNSASERFYLDFEIVTNKKPFNLLDVSLNDV
                     VIKPEVLLASNSKLRFEEGQYVLNFDDSIEKTGFFVDLDLRNEYLNLAEIARISGINFR
                     VKCIERETGVLRNVLFKLSVEKGKKFFDLIERYNNNIGKVS"
     gene            complement(1190796..1191410)
                     /locus_tag="BB_J48"
                     /label=BB_J48
                     /db_xref="GeneID:1194321"
     gene            1191664..1192128
                     /pseudo
                     /locus_tag="BB_J50"
                     /label=BB_J50
                     /note="This region contains an authentic point mutation,
                     causing a premature stop, and is not the result of a 
                     sequencing artifact."
                     /db_xref="GeneID:1194280"
     gene            complement(1192579..1193684)
                     /pseudo
                     /locus_tag="BB_J51"
                     /label=BB_J51
                     /note="This region contains an authentic frame shift and is
                     not the result of a sequencing artifact."
                     /db_xref="GeneID:1194281"
     CDS             1194185..1195078
                     /codon_start=1
                     /locus_tag="BB_K01"
                     /product="lipoprotein"
                     /label=BB_K01
                     /db_xref="GeneID:1194235"
                     /protein_id="NP_045575.1"
                     /translation="MRKSLFLYALLMGGLMSCNLDSKLSSNKEQKNNNNVKEVSDSVQE
                     DGLNDLYNNQEKQKSFTKNFGERKYEDLINPIEPIIPSESPKNKANIPNISIAHTEKKE
                     TKKENLIPSTNEEKEADAAIKYLEENILKNSKFSELIREVRVIKDEYALIKADLYDVIG
                     KINNKKTSLMENPKNNRDKINKLTQLLQNNLKIDSELEQLINMIDMAENEISSAAFFFD
                     NAQKRLKESIIKRLESKNNRSYALKLSRQALSDARSALSNLESFASKRIEPMVRKEEIK
                     ELIKHAKTVLESLNKK"
     gene            1194185..1195078
                     /locus_tag="BB_K01"
                     /label=BB_K01
                     /db_xref="GeneID:1194235"
     gene            complement(1195207..1197592)
                     /pseudo
                     /locus_tag="BB_K02a"
                     /label=BB_K02a
                     /db_xref="GeneID:11473577"
     CDS             complement(1199285..1200037)
                     /codon_start=1
                     /locus_tag="BB_K07"
                     /product="lipoprotein"
                     /label=BB_K07
                     /db_xref="GeneID:1194241"
                     /protein_id="NP_045581.1"
                     /translation="MSKLILAISILLIISCKWHVDNPIDEATAESKSALTSVDQVLDEI
                     SEATGLSSEKITKLTPEELENLAKEAQDDSEKSKKEIEDQKNTKESKNIEVKDTPRLIK
                     LIKNSSEKIDSVFQTLINIGYNATYAAKSNLKNGLKMVKLLDELLKISVSSNGDKSTQK
                     YNELKTVVNRFNAENSAIKVPLENGSKIEAKKCIKTLMTNVETYFKGVSTELKDKKDDK
                     YTKILAALSEAANKIENAAMAIHLCFNN"
     gene            complement(1199285..1200037)
                     /locus_tag="BB_K07"
                     /label=BB_K07
                     /db_xref="GeneID:1194241"
     CDS             1200363..1200647
                     /codon_start=1
                     /locus_tag="BB_K09"
                     /product="hypothetical protein"
                     /label=BB_K09
                     /db_xref="GeneID:1194243"
                     /protein_id="NP_045583.1"
                     /translation="MKFMNNKIGNYQVLKSYLKYTIQKQMEIDEIISNLREFGSPYIYE
                     SNVGKNIFFVIKQFMGLFLVIDFGTMIGILGIYFSIFAPFYLNFLDIFN"
     gene            1200363..1200647
                     /locus_tag="BB_K09"
                     /label=BB_K09
                     /db_xref="GeneID:1194243"
     gene            complement(1200801..1200980)
                     /pseudo
                     /locus_tag="BB_K10"
                     /label=BB_K10
                     /db_xref="GeneID:1194245"
     gene            1201332..1202030
                     /pseudo
                     /locus_tag="BB_K12"
                     /label=BB_K12
                     /db_xref="GeneID:1194246"
     CDS             complement(1202161..1202856)
                     /codon_start=1
                     /locus_tag="BB_K13"
                     /product="hypothetical protein"
                     /label=BB_K13
                     /db_xref="GeneID:1194217"
                     /protein_id="NP_045587.2"
                     /translation="MFRGKEIYFLLFSLLLFISSIIISHGIKNIGTKNENYITVKGLSE
                     REILSTSSSWGLRYSLTGNTINDINKANNLSLSKIKSFFLKHGFSEDHIKMGFMEFNEE
                     TYKESLYKYRAYISLTVHTKNIEKMEAAEKNIAELYNQGILISNSGGPRYYFDNINDIK
                     PEMLADSIRNAKLAALEFAKHSSSKLGKIKNANQGYFEFLPIDRSLGDQERYPKKILRI
                     VTTVSYYLD"
     gene            complement(1202161..1202856)
                     /locus_tag="BB_K13"
                     /label=BB_K13
                     /db_xref="GeneID:1194217"
     CDS             1203370..1203996
                     /codon_start=1
                     /locus_tag="BB_K15"
                     /product="antigen P35"
                     /label=BB_K15
                     /db_xref="GeneID:1194218"
                     /protein_id="NP_045589.1"
                     /translation="MRGEKNELLSWINNFVEVNNKAIDNSFEKFKSEPSNQYNLPFKNV
                     SWYTLRKTLADNVEESKKARGCLYAVLDYNESELKELGLILNSNLHSIKKIANKIMQNA
                     GIEFQFRFEAIMRLLLDKKNNLMLLNIPDLKRIKICLENFLSLRTTFRELVKQLLNDYN
                     SNKESIKSENIKLGDYLNKAFSDIVLSMDKNPINLEKEIRNIIVI"
     gene            1203370..1203996
                     /locus_tag="BB_K15"
                     /label=BB_K15
                     /db_xref="GeneID:1194218"
     CDS             1204298..1205944
                     /codon_start=1
                     /locus_tag="BB_K17"
                     /product="adenine deaminase"
                     /label=BB_K17
                     /db_xref="GeneID:1194225"
                     /protein_id="NP_045591.1"
                     /translation="MDLFKIEANYIDIFNKEIYPASIAIANGHIASIEKINATLDEYVL
                     PGFIDAHIHIESSFLVPSNFAHLVVAHGTVATISDPHEIANVNGIDGINFMINNSKKTE
                     FKFFFGAPSCVPALSQEFETSGYVLNDKDIDELMKLDDIYYLAEVMDFKGVINKDIEII
                     NKINSALKRNKVVDGHAPGLSPNLTLKYASSGISTDHECLTIEDARYKLSLGMKILIRE
                     GSAAKNFESLHPLISECSKKYCDSLMFCFDDAHPNDILNGHINLIVARAIKHGHDFFDV
                     LKIACINPVLHYKIPVGLLRIGDPADFIITKDIKTFKINKTYINGKLVFNDGISLIPLI
                     NEIPINNFNCSKKSISDFKFSTKNKMIPVIKCISNQIITHKTMIDSNLLAPDFQSNIAE
                     DILKIAIINRYKDNSKISIGFIKNFGIRNGAIGSTVAHDSHNIILVGSNDEYLCKAANT
                     IIQNKGGLCALNNEKTIIMELPISGLMSTLSAERVASQYIKLNDFCKNVLGSRLDDPLM
                     TLSFMSLTVVPHLKINDKGLFDVDSFCFVDY"
     gene            1204298..1205944
                     /locus_tag="BB_K17"
                     /label=BB_K17
                     /db_xref="GeneID:1194225"
     CDS             1206599..1207234
                     /codon_start=1
                     /locus_tag="BB_K19"
                     /product="lipoprotein"
                     /label=BB_K19
                     /db_xref="GeneID:1194260"
                     /protein_id="NP_045593.1"
                     /translation="MKKYIINLSLCLLLLSCNLFSKDSRSRQKYNFKVPAKSVSNPINK
                     ENIDTEKGTNTTLCIKEKDSRIIIKDCINNQELFKVKSKRRYDFKKAMLLGIQTALKVI
                     NIGNNNKKLTSIKKHNDHILLEFKDNKIYIIRLSELKKHLLKSKKKPLLGSPIPGGGDA
                     EFVDDPDGRIEAELEAEQEQEMLDREDFGDEEDEELEEEIFGKEKPNN"
     gene            1206599..1207234
                     /locus_tag="BB_K19"
                     /label=BB_K19
                     /db_xref="GeneID:1194260"
     CDS             complement(1207574..1208323)
                     /codon_start=1
                     /locus_tag="BB_K21"
                     /product="PF-32 protein"
                     /label=BB_K21
                     /db_xref="GeneID:1194227"
                     /protein_id="NP_045595.1"
                     /translation="MDQKKPIVITLASLKGGVGKSSLSILFSYVLKELGKKVLLIDLDP
                     QNSLTSYFNKYISSIKKYNVYEFLKGNTYFDKCENKINEFISIIPSHPILEKFNTDDID
                     YKEIILEFRLNKSTKSFDFDYIIIDTSPSRNFLLKNALNVTDHIIIPVQVERWSIESFS
                     ILTETINNIQIIKNKRYNISIIENQFIKNRNTLKEVEEVLYEKYGKYIKGKIHFSNSIK
                     VFINDLLEPSLKEIYYREAESALKNIL"
     gene            complement(1207574..1208323)
                     /locus_tag="BB_K21"
                     /label=BB_K21
                     /db_xref="GeneID:1194227"
     CDS             complement(1208299..1208838)
                     /codon_start=1
                     /locus_tag="BB_K22"
                     /product="hypothetical protein"
                     /label=BB_K22
                     /db_xref="GeneID:1194228"
                     /protein_id="NP_045596.1"
                     /translation="MSNLLEKLRNKKSDIEKRIIFNRIEEIDSRKIYCTKIFKHLVSFK
                     ITNKGKRLRLTFQEFNNNEDFLFFNLFPLRENDKFLEIKYKHDKLDRPFFLKKENNKTY
                     AIKKLYYIEFVFKNGSIKAYVQSLRTLLRKNKETTEYYQFNLSHLKKMEKKVYEFYNKK
                     LKDGGVINKWIKKNQL"
     gene            complement(1208299..1208838)
                     /locus_tag="BB_K22"
                     /label=BB_K22
                     /db_xref="GeneID:1194228"
     CDS             complement(1208831..1209757)
                     /codon_start=1
                     /locus_tag="BB_K23"
                     /product="hypothetical protein"
                     /label=BB_K23
                     /db_xref="GeneID:1194262"
                     /protein_id="NP_045597.1"
                     /translation="MKAVIPSYSHQINTNKSNKLLSKDCKLKKIISVIIYLNKEFEKKY
                     NESIHRIHFDPEKLKEIRVHHQGDILRVLNSNIHRENKKETTINTLRIDLRFLVKLKAL
                     EKRMLTFSNNFGEFRGKLCIYKASPIAYKLIDTYFSNTKSDLIKKVKKEKDVLREKKEH
                     CKPQNITENITVYNKQYINIYNKNSIENSFLKKIKSIVSNTKNPIKTLKNTLLNYKDFK
                     NYLKYDYEVKDIKEFFLSKLNIYKHKIHFMRKIAPYKTDFYTLAGEFKDIYTTKWKADK
                     ITSFSGHAGTIANNILSKILSKGLKFE"
     gene            complement(1208831..1209757)
                     /locus_tag="BB_K23"
                     /label=BB_K23
                     /db_xref="GeneID:1194262"
     CDS             1210272..1210883
                     /codon_start=1
                     /locus_tag="BB_K24"
                     /product="PF-49 protein"
                     /label=BB_K24
                     /db_xref="GeneID:1194229"
                     /protein_id="NP_045598.1"
                     /translation="MIGKESKKKNKKEIILNDRFEDFIDKSQNLNNNQDENLIIYNDLK
                     DQLKLNLKDDIDNKIQRMKILYEIKQKKLYKYDGFKSFEQFIKSFIIAKTQAYTYLKVY
                     EKVLEGVISIDKIKEAGFNSIYHAIQKQGLSEINQEDINTNNKENIPIRILIKDNELYD
                     FCRKDTKRVYFVLKEIFKNKKDILSEIIIKYDNSKKKRNK"
     gene            1210272..1210883
                     /locus_tag="BB_K24"
                     /label=BB_K24
                     /db_xref="GeneID:1194229"
     CDS             1211377..1211580
                     /codon_start=1
                     /locus_tag="BB_K54"
                     /product="hypothetical protein"
                     /label=BB_K54
                     /db_xref="GeneID:11473572"
                     /protein_id="YP_004940636.1"
                     /translation="MNKNRVITCVVFALISSFKNFSQLCCLYSSEQDAFKEEINKRLYN
                     CNFKNEKDKNIFLFMLHKLESV"
     gene            1211377..1211580
                     /locus_tag="BB_K54"
                     /label=BB_K54
                     /db_xref="GeneID:11473572"
     gene            1211877..1212419
                     /pseudo
                     /locus_tag="BB_K55"
                     /label=BB_K55
                     /db_xref="GeneID:11473573"
     gene            1212970..1213170
                     /pseudo
                     /locus_tag="BB_K56"
                     /label=BB_K56
                     /db_xref="GeneID:11473574"
     CDS             1214386..1215450
                     /codon_start=1
                     /locus_tag="BB_K32"
                     /product="fibronectin-binding protein"
                     /label=BB_K32
                     /db_xref="GeneID:1194219"
                     /protein_id="NP_045605.1"
                     /translation="MKKVKSKYLALGLLFGFISCDLFIRYEMKEESPGLFDKGNSILET
                     SEESIKKPMNKKGKGKIARKKGKSKVSRKEPYIHSLKRDSANKSNFLQKNVILEEESLK
                     TELLKEQSETRKEKIQKQQDEYKGMTQGSLNSLSGESGELEEPIESNEIDLTIDSDLRP
                     KSSLQGIAGSNSISYTDEIEEEDYDQYYLDEYDEEDEEEIRLSNRYQSYLEGVKYNVDS
                     AIQTITKIYNTYTLFSTKLTQMYSTRLDNFAKAKAKEEAAKFTKEDLEKNFKTLLNYIQ
                     VSVKTAANFVYINDTHAKRKLENIEAEIKTLIAKIKEQSNLYEAYKAIVTSILLMRDSL
                     KEVQGIIDKNGVWY"
     gene            1214386..1215450
                     /locus_tag="BB_K32"
                     /label=BB_K32
                     /db_xref="GeneID:1194219"
     CDS             1215717..1215890
                     /codon_start=1
                     /locus_tag="BB_K33"
                     /product="hypothetical protein"
                     /label=BB_K33
                     /db_xref="GeneID:1194248"
                     /protein_id="NP_045606.1"
                     /translation="MIPILISFYQLKLRLESNETKKVNKNSSKEIRKYVKGLLNIVKNI
                     VPVTTKRLKNYI"
     gene            1215717..1215890
                     /locus_tag="BB_K33"
                     /label=BB_K33
                     /db_xref="GeneID:1194248"
     CDS             1215909..1216130
                     /codon_start=1
                     /locus_tag="BB_K34"
                     /product="hypothetical protein"
                     /label=BB_K34
                     /db_xref="GeneID:1194254"
                     /protein_id="NP_045607.1"
                     /translation="MKNNGPLILWISLLYYLIREKFIYHSILSLFFPLFNILLSNLNLL
                     DIYLYKTIEFWILYAERLKLVKLMKVLI"
     gene            1215909..1216130
                     /locus_tag="BB_K34"
                     /label=BB_K34
                     /db_xref="GeneID:1194254"
     CDS             1216291..1216464
                     /codon_start=1
                     /locus_tag="BB_K35"
                     /product="hypothetical protein"
                     /label=BB_K35
                     /db_xref="GeneID:1194255"
                     /protein_id="NP_045608.1"
                     /translation="MGKVKKPLSYIKYGRDNQLNVEGKDRNHIDVKEHHRDKGGFANVF
                     DNYFMFSNPPSL"
     gene            1216291..1216464
                     /locus_tag="BB_K35"
                     /label=BB_K35
                     /db_xref="GeneID:1194255"
     gene            complement(1217070..1217654)
                     /pseudo
                     /locus_tag="BB_K37"
                     /label=BB_K37
                     /note="This region contains an authentic frame shift and is
                     not the result of a sequencing artifact."
                     /db_xref="GeneID:1194220"
     CDS             1218064..1218240
                     /codon_start=1
                     /locus_tag="BB_K0058"
                     /product="hypothetical protein"
                     /label=BB_K0058
                     /db_xref="GeneID:11473571"
                     /protein_id="YP_004940637.1"
                     /translation="MAQEVKDVASDTKVKVLDSMTKGGSSKIPISEVPSLVSQIKETAR
                     RIEAGVSALISSG"
     gene            1218064..1218240
                     /locus_tag="BB_K0058"
                     /label=BB_K0058
                     /db_xref="GeneID:11473571"
     gene            1218290..1218667
                     /pseudo
                     /locus_tag="BB_K39"
                     /label=BB_K39
                     /db_xref="GeneID:1194265"
     CDS             1219100..1219654
                     /codon_start=1
                     /locus_tag="BB_K40"
                     /product="hypothetical protein"
                     /label=BB_K40
                     /db_xref="GeneID:1194231"
                     /protein_id="NP_045612.1"
                     /translation="MSNFACEAKPKYEYVKQVFLDKDFPEDVVDYVLLRSSNYVYENLE
                     SSMSMLEKEMNKARDEFRSGIGKLDERIGKLDEKVEKVRSELSAEIKTVRSELKGEIVK
                     LDERIEKVRSELKGEIVKLDERIGKLDEKINTNHKELIGLFKEIRSENNSHIKSLIYPF
                     YWILGIFIPSVVGMFLYLLQK"
     gene            1219100..1219654
                     /locus_tag="BB_K40"
                     /label=BB_K40
                     /db_xref="GeneID:1194231"
     CDS             complement(1219810..1220355)
                     /codon_start=1
                     /locus_tag="BB_K41"
                     /product="hypothetical protein"
                     /label=BB_K41
                     /db_xref="GeneID:1194266"
                     /protein_id="NP_045613.2"
                     /translation="MRKRGEIEKKARLQKFMQTTSDLTNLVKMAGLEAYSISHKLKDLE
                     KGIENYEDNNNSTKDTLNQSLKDVIYEITKLSSLIEAKDKIDQRKKLGYQTEQEFDAKF
                     INLKNIKDKLKTLCGKAKGHLGSNLSSVTIDGITKEKVAQAYLIIKLIHKTLIYMNDDS
                     KGSLATILNDLEKDAKSI"
     gene            complement(1219810..1220355)
                     /locus_tag="BB_K41"
                     /label=BB_K41
                     /db_xref="GeneID:1194266"
     CDS             complement(1220582..1220800)
                     /codon_start=1
                     /locus_tag="BB_K42"
                     /product="hypothetical protein"
                     /label=BB_K42
                     /db_xref="GeneID:1194267"
                     /protein_id="NP_045614.1"
                     /translation="MYEINQISSEDIPNIDDKITSLEALKKQLEDKLEIKLSNQTHIKQ
                     DDSFNKQAQLQQLNPGVSQKQEIDKKT"
     gene            complement(1220582..1220800)
                     /locus_tag="BB_K42"
                     /label=BB_K42
                     /db_xref="GeneID:1194267"
     gene            1220913..1221078
                     /pseudo
                     /locus_tag="BB_K42a"
                     /label=BB_K42a
                     /db_xref="GeneID:11473576"
     CDS             complement(1221380..1222285)
                     /codon_start=1
                     /locus_tag="BB_K45"
                     /product="immunogenic protein P37"
                     /label=BB_K45
                     /db_xref="GeneID:1194232"
                     /protein_id="NP_045617.2"
                     /translation="MILYYNNTLFLHKVSTMNLMIKVLIFSLFLSFISCKLYEAVDKSL
                     IKDNKRSGRKARSISYKEVNNQEQNNEKNLKEAKESKKNNNLGIQKDGIVNTNPSVASD
                     ASEKHTNRQPQQVNNNSRETSEARNIIQEIYTSLEEVNKITTDLETIKSRLNNIKSKVD
                     NASSFLNNARKSNKANPTLLPKLDQAIRKVSSSHAYANSNYSDAVSALKSSKHDFEYAN
                     RKAEDALQEALNNSNTQGYQYARYHYYMNDAKEAMGRAKVSLKTAKQKQEKLKDKMDQA
                     NKEFEELNKAHEAALSSRES"
     gene            complement(1221380..1222285)
                     /locus_tag="BB_K45"
                     /label=BB_K45
                     /db_xref="GeneID:1194232"
     gene            complement(1222388..1223209)
                     /pseudo
                     /locus_tag="BB_K46"
                     /label=BB_K46
                     /note="This region contains an authentic frame shift and is
                     not the result of a sequencing artifact."
                     /db_xref="GeneID:1194234"
     CDS             complement(1223474..1224460)
                     /codon_start=1
                     /locus_tag="BB_K47"
                     /product="hypothetical protein"
                     /label=BB_K47
                     /db_xref="GeneID:1194270"
                     /protein_id="NP_045618.1"
                     /translation="MRLCLIKIFIIPNLVFSSLFLFESCSGFLSKKSIEQFALALKDHQ
                     ENKNTTNTSVDKNSKEIESPKDVTSSNKKTYDPILQVGSNQHMSDDPGANNKESLPNSS
                     PAIIQNDSHAQNNVKMEENKSATPQHDPIEQSNFKNSLTTTSKTPAIPSEEEIKANLDE
                     FAQEEYEQTSLSEIKNATQIVNHANPENKLNNTLLEFEKDYETLSNLLFSNLDASPLNR
                     KIKTIMPKLQEMRSFMEQATNSWVSAKGMLDEAKDKLAESIYKRLYNGNSYRFGGSFNG
                     RDMQHAKNLAYRAIDFASACIEYTQKAIDYLQQGNSCKKEIENIFKL"
     gene            complement(1223474..1224460)
                     /locus_tag="BB_K47"
                     /label=BB_K47
                     /db_xref="GeneID:1194270"
     CDS             complement(1224716..1225582)
                     /codon_start=1
                     /locus_tag="BB_K48"
                     /product="immunogenic protein P37"
                     /label=BB_K48
                     /db_xref="GeneID:1194233"
                     /protein_id="NP_045619.1"
                     /translation="MNLINKLFILTILFSSVISCKLYKKITYNADQVIDKLKSNNGSFN
                     TLKSNDDSKRSGRKPRSVDNTYMDQDTGKKPLMADMQPDMQNDNSSSNHTLQVNIQDNE
                     ASEARNIMTEIESSKEEYNRINEDLAKVKASLDKIKSLLSTAKSYLEQTRRGVGSSKAN
                     LALLPSLEEAIAKVKSNHASADTHCNDAIAALKRAKNDFEYAQRKADRALEEALSNSNA
                     SRHESYYYAGYHQFMADAKASMSSTKSLLEVAKNKQKELNENMTKTNKDFQELNDIYKK
                     LQDMDSR"
     gene            complement(1224716..1225582)
                     /locus_tag="BB_K48"
                     /label=BB_K48
                     /db_xref="GeneID:1194233"
     CDS             complement(1225824..1226819)
                     /codon_start=1
                     /locus_tag="BB_K49"
                     /product="hypothetical protein"
                     /label=BB_K49
                     /db_xref="GeneID:1194257"
                     /protein_id="NP_045620.1"
                     /translation="MRLCLIKIFIIPNLVFSSLFLFESCSGFLSKKSIEQFALALKDHQ
                     ENKNTTNTSVDKNSKEIESPKDVTSSNKKTYDPILQVGSNQHMSDDPGANNKESLPNSS
                     PAIMQNDSHAQNNVKMEENKSATPQHDPIEQSNFKNSLTTTSKTPAIPSEEEIKAKLDE
                     FAQEEYEQTSLSEIKNAEQFINRANSENNLNNTLLEFKEFHQKMSDLLFSNLSTSPLNR
                     KIKSVKATLWVKLEEMRSFMEQATNSWGSAKDMLDVARDKLADSIYKRLNNENGNSYWL
                     GSNFNKRNIQDLAKRAIDLATECIKYMENAISFLQYGNSCRKEIENILKL"
     gene            complement(1225824..1226819)
                     /locus_tag="BB_K49"
                     /label=BB_K49
                     /db_xref="GeneID:1194257"
     CDS             complement(1227078..1228076)
                     /codon_start=1
                     /locus_tag="BB_K50"
                     /product="immunogenic protein P37"
                     /label=BB_K50
                     /db_xref="GeneID:1194221"
                     /protein_id="NP_045621.1"
                     /translation="MNLIIKVMLISSLFSSFISCKLYEKLTNKSQQALAKAFVYDKDIA
                     DNKSTNSTSKLDNSSLDSIKDNNRSGRTSRALDDAEEIGVKESNQNRNDQQQNNESKVK
                     ESEKNNSSGIQADDSVLDTAHSDASEVENKKHDTSRQPQLLNKDSSEAREASKIIQKAS
                     TSLEEAEKVNAALKETRSKLDKIKRLADSAKSYLNNARKNSRTNGSILEILPNLDKAIE
                     KAISSYASLNVCYTDAIAALAKAKNDFEHAKRKANDALEEALKDIPHFRGYNYLYHYRI
                     NNANDAMESAKSLLEVAKNKQKELNENMTKTNKDFQELNDIYKKLQDMDSR"
     gene            complement(1227078..1228076)
                     /locus_tag="BB_K50"
                     /label=BB_K50
                     /db_xref="GeneID:1194221"
     CDS             complement(1228400..1228585)
                     /codon_start=1
                     /locus_tag="BB_K0059"
                     /product="hypothetical protein"
                     /label=BB_K0059
                     /db_xref="GeneID:11473575"
                     /protein_id="YP_004940638.1"
                     /translation="MNKKSKDKNLSINVNKYNSKLIKLCDIFGISTCRFKSIDSELLFL
                     NKDYRNGFLYLPMIAF"
     gene            complement(1228400..1228585)
                     /locus_tag="BB_K0059"
                     /label=BB_K0059
                     /db_xref="GeneID:11473575"
     CDS             complement(1228592..1229440)
                     /codon_start=1
                     /locus_tag="BB_K52"
                     /product="lipoprotein"
                     /label=BB_K52
                     /db_xref="GeneID:1194222"
                     /protein_id="NP_045623.1"
                     /translation="MKKNIYILNIFLYIPLFYSCFLTPPKSSKINSIKTEVLDFKIIEE
                     GNIIKYDKKPIEERNENTCLSFKEPELNEIKEGDVLELLAGGYVTWAKSGDLRVLKDKN
                     NNLIEDLRELRYSYIFSPIRFKTFFSYNYSINDNNYKILGKKAPIVKIIAFESTKEFEK
                     KYEINSLKLNSEESNIDFEQNRTGLAKINLKETSKEPNYIYSYNFGVFDNSLADYFKLF
                     YKKNNCNYMPAYLTIKDKETDKYKTYEIILNLKLFNDTIKLLINKYSNLSKEKLKLFTD
                     E"
     gene            complement(1228592..1229440)
                     /locus_tag="BB_K52"
                     /label=BB_K52
                     /db_xref="GeneID:1194222"
     CDS             1229865..1230419
                     /codon_start=1
                     /locus_tag="BB_K53"
                     /product="outer membrane protein"
                     /label=BB_K53
                     /db_xref="GeneID:1194223"
                     /protein_id="NP_045624.1"
                     /translation="MRILVGVCIIAALALLGCYLPDNQEQAVQTFFENSESSDMGSDEI
                     VTEGIFSSLKLYASEHRLLVEIKKTLISLKDPNYRDVVRPVSDYNEEYFNKFFLDLGSE
                     QSKDLIKLFIMVKNEQNNNKFMRIVRWLYSCIEELYSLDIKYSGEGSHEYNRNMPRPTA
                     YEQYLKVKRYDYNSPVSILPT"
     gene            1229865..1230419
                     /locus_tag="BB_K53"
                     /label=BB_K53
                     /db_xref="GeneID:1194223"
     CDS             1230918..1232141
                     /codon_start=1
                     /locus_tag="BB_L01"
                     /product="phage portal protein"
                     /label=BB_L01
                     /db_xref="GeneID:1194686"
                     /protein_id="NP_051378.1"
                     /translation="MCDLRKTKLIDKISSLELYKYSIFFRNYIENVAEDCLKNGLILES
                     AAHNVSEVELARLKVQLKNALLNCIISYRFHGIGYVLVKTKDTLIDLEQPVNIELPIGF
                     EYLDYEYVRDLGVDFDHITYKVKSNNKNNSLDAVKIHKSRLIIYENFDYILKRYVPCYT
                     ESFLLDIYLFEKIYVEIERRIENHNFLFYKDESLVQLQDALSSATTSLSALTQSNNDRG
                     SGILSSFLRKQNSNNHSKDISNLRNLNDSLSQELARLKSNLNNEGMFYTATPSASLEVI
                     KYDLSYLKEALALIKAKIGADTKEPLTRSFNEQAKGLGNDGKGDRSNYYDFLKGVQEQV
                     ENSCNLKLTKYFGLDMKFNSLIMLSEEQKVERDIKLIELYSKYNQLIQSSSFNNEELAM
                     LKEKLFSF"
     gene            1230918..1232141
                     /locus_tag="BB_L01"
                     /label=BB_L01
                     /db_xref="GeneID:1194686"
     CDS             1232158..1232850
                     /codon_start=1
                     /locus_tag="BB_L02"
                     /product="hypothetical protein"
                     /label=BB_L02
                     /db_xref="GeneID:1194687"
                     /protein_id="NP_051379.1"
                     /translation="MTEKEEKEDLQAQDKEEQQIKADTKVISVQEFEEYMRFKEQANSK
                     SKETSRDLSINERITKELAEVEERERIEKQLLLEAERINEIDTLAKAHLSNHFNKEVLL
                     AKGYTLKDIMQAQRRELVRKFVPIEQIKAIAKVSDISHIDGEILEQLVSLAKVNIKLRK
                     NASSSSSSVDSIKGNIAIKSEERASLLDSNFVPINFTEFVQAISNTYKQRRIQFYENLK
                     RHKRTSIA"
     gene            1232158..1232850
                     /locus_tag="BB_L02"
                     /label=BB_L02
                     /db_xref="GeneID:1194687"
     CDS             1232863..1233420
                     /codon_start=1
                     /locus_tag="BB_L03"
                     /product="hypothetical protein"
                     /label=BB_L03
                     /db_xref="GeneID:1194688"
                     /protein_id="NP_051380.1"
                     /translation="MSDITKIKQEFDKKVAEIQALMKNPQQDSGLLSNSIDFRDQNLIF
                     SNSGGVCTSSKDKIENYPAKGYPYKRGVKLSFGDGTTELEVEAGGGDDLYGVCSDIDEF
                     SGMATVIPITNNFTGYLTLKKDGQNGVNPGDKLNFNQHGELEKVTGAQKSVNAIALSKA
                     HKLTEDLFIVLASVFGNRAIKG"
     gene            1232863..1233420
                     /locus_tag="BB_L03"
                     /label=BB_L03
                     /db_xref="GeneID:1194688"
     CDS             1233427..1234191
                     /codon_start=1
                     /locus_tag="BB_L04"
                     /product="hypothetical protein"
                     /label=BB_L04
                     /db_xref="GeneID:1194689"
                     /protein_id="NP_051381.1"
                     /translation="MALKGNMQVENLEAVEDPQVDLGAQVSAAPRAKRQARQAEDVQGE
                     DPYLESISELDDVLLKFKKYSKSMSSIENKVFSSSSGCFKSKNERVDAYSFACSSYTDK
                     IEEYLYDPANSFPYKRGVKLVPKENSIYVEVGADTDMYGICVDVCEFSCTAYVLPITNN
                     FEGYLVTRNPSIKIGEILDINNNGVIIKAGGGPPTAINIYALSDSFTINFAPEDGNQDQ
                     NRYPRQEYSINLIKVAIFGNRGLEKTVNPDGG"
     gene            1233427..1234191
                     /locus_tag="BB_L04"
                     /label=BB_L04
                     /db_xref="GeneID:1194689"
     gene            1234221..1234793
                     /pseudo
                     /locus_tag="BB_L05"
                     /label=BB_L05
                     /db_xref="GeneID:1194690"
     CDS             1234815..1235774
                     /codon_start=1
                     /locus_tag="BB_L06"
                     /product="hypothetical protein"
                     /label=BB_L06
                     /db_xref="GeneID:1194667"
                     /protein_id="NP_051383.2"
                     /translation="MELFDENYYAKAVANIIGEVKDPIMYKWFSPDQIEDVDLQMGYQK
                     TVKWDAFLNANPTTIANEVNTISTIGFSSEVVRLNYLKLQYKFRHLKQTSEKFYTSDSY
                     IGDINNNLLPFAQAYKLASSEIIKLINHFVLTGTVSIQKDGKNQKRLLPNMYGLLNMPE
                     QIKEEVASGDKDKMDKIFEKIEAGLSKLELGDEFSTPMMVIVDPATSLKLVKPYAAAQG
                     AASSCEKWEDVLIQTIKAINNREDVYIETSNLLKHKILIYPLNSELIKFKPSKYMLPTP
                     NEQVDKDSTDVAHSYIDFVLGGLLATRKTILQVNIKQS"
     gene            1234815..1235774
                     /locus_tag="BB_L06"
                     /label=BB_L06
                     /db_xref="GeneID:1194667"
     CDS             1235794..1236249
                     /codon_start=1
                     /locus_tag="BB_L07"
                     /product="hypothetical protein"
                     /label=BB_L07
                     /db_xref="GeneID:1194668"
                     /protein_id="NP_051384.2"
                     /translation="MSEQESLQAQVAGEEELLVTKLHSEVLLLLGIDKFALSRQNFLLH
                     LSLLQAILVTRGIDASSLTYEQIFLLTFYHMGCQLRKQGVVREFEFDRIKKEKFNELEL
                     DYYPSSSGGEEGGEGSCGSNKNFCSQLDAFLEKLKRETSTPSCVGVV"
     gene            1235794..1236249
                     /locus_tag="BB_L07"
                     /label=BB_L07
                     /db_xref="GeneID:1194668"
     CDS             1236249..1236632
                     /codon_start=1
                     /locus_tag="BB_L08"
                     /product="hypothetical protein"
                     /label=BB_L08
                     /db_xref="GeneID:1194669"
                     /protein_id="NP_051385.2"
                     /translation="MNGVRKRLSDMSFRMINVFKDPKPLKFYKGTVVKLENDSSYQRVF
                     DKTKYIEFAGVIIDIKPQELAILYDSDMSDIQGYSKLYTYQDLNYEPKDRISIADLVYF
                     EIFSIDSSIGYFTLVLKEFIWTN"
     gene            1236249..1236632
                     /locus_tag="BB_L08"
                     /label=BB_L08
                     /db_xref="GeneID:1194669"
     CDS             1236620..1237009
                     /codon_start=1
                     /locus_tag="BB_L09"
                     /product="hypothetical protein"
                     /label=BB_L09
                     /db_xref="GeneID:1194670"
                     /protein_id="NP_051386.1"
                     /translation="MDKLEFKMELEIGWFGGRAGIAKMHEKGSSNLPARKHLTKIASSS
                     EFREYINNSYINSKFNLDPKSGMEAIGQAFIRYYENYLLSAQVTPALKANTIKSKFKRG
                     SNTAAIPLVDTAKMLSEITYKVTLE"
     gene            1236620..1237009
                     /locus_tag="BB_L09"
                     /label=BB_L09
                     /db_xref="GeneID:1194670"
     CDS             1237006..1237572
                     /codon_start=1
                     /locus_tag="BB_L10"
                     /product="hypothetical protein"
                     /label=BB_L10
                     /db_xref="GeneID:1194671"
                     /protein_id="NP_051387.1"
                     /translation="MIFTLDMVLNHLTQIFKGFKAYATENNFECDIINTYNHPYLSKIT
                     AASSNIIALKFDGTENLFDHNYRAGVFYENALEFSINFQIYIIAIVLNAKDFDANSRML
                     MLYSMLSDFLHNKAHKYNLPSLQPDYINKINFYIYPTSNMQTVGLINLGTKYSNHAYSA
                     SIAFNASVKAIEILKEEYEIAARYN"
     gene            1237006..1237572
                     /locus_tag="BB_L10"
                     /label=BB_L10
                     /db_xref="GeneID:1194671"
     CDS             1237553..1238665
                     /codon_start=1
                     /locus_tag="BB_L11"
                     /product="hypothetical protein"
                     /label=BB_L11
                     /db_xref="GeneID:1194691"
                     /protein_id="NP_051388.1"
                     /translation="MPQDTISVSLLDSRIQASRPNYYNPLLVYKTAKIKVNKDAASYKI
                     LNLTVNNYEKQIETLEKENGNGEDQFGKEKTLLKTAMSNFFNSSEESLKSADLFIYKDK
                     PEELKNYLKVHRHTFVVLINTEGDASDDGLKIYKDDYNKFKKPSTFFVFSTKEQEIKEL
                     FKDKGNTEKERNIAVYSNNKDNLHLKFISQYLHQASIFHAVNPYGMPLAATPLVDDTVI
                     GKLRTAKINFYSLLNETGLDGVPAFKEGVDLAGGAIDEQFTYHYIKNEAIIELIRIWNK
                     NNRQNSKLSALQLSGARDNAYTSAIECLLKRFVDRGLIIEYKNLRLTLSPTPQLKLELS
                     VNITYNFSINAVALVITTQDIVDYQNSLSA"
     gene            1237553..1238665
                     /locus_tag="BB_L11"
                     /label=BB_L11
                     /db_xref="GeneID:1194691"
     CDS             1238680..1239108
                     /codon_start=1
                     /locus_tag="BB_L12"
                     /product="hypothetical protein"
                     /label=BB_L12
                     /db_xref="GeneID:1194692"
                     /protein_id="NP_051389.1"
                     /translation="MQFYDLREVYFSIGGTQLHSGKLELTSEPTTRAVISSEDKGMPVI
                     SLRDPKTITYVFNIEVTLGSHDYILLTELSDEQFYNMDVRKEDKMLDLAFNDRIATKII
                     SNYAIFTEEPSRSYSAEAEKVSFEIRAINCQKSKPNNS"
     gene            1238680..1239108
                     /locus_tag="BB_L12"
                     /label=BB_L12
                     /db_xref="GeneID:1194692"
     CDS             1239124..1239579
                     /codon_start=1
                     /locus_tag="BB_L13"
                     /product="hypothetical protein"
                     /label=BB_L13
                     /db_xref="GeneID:1194693"
                     /protein_id="NP_051390.1"
                     /translation="MIMRYKMKILTKNKTYEYPLRVLPVYEWDKVLGFNQSDAVLKLNE
                     VKYLREITSLMISPKFLDEFYVILDQNREFISYYKDYLVAIIYTAQFNTFHLDNDLKKP
                     ALVYLSEYENNVGDFVAFDYINENFDYEKVATSLSSSTSNSNELVAK"
     gene            1239124..1239579
                     /locus_tag="BB_L13"
                     /label=BB_L13
                     /db_xref="GeneID:1194693"
     CDS             1239576..1239812
                     /codon_start=1
                     /locus_tag="BB_L14"
                     /product="hypothetical protein"
                     /label=BB_L14
                     /db_xref="GeneID:1194694"
                     /protein_id="NP_051391.1"
                     /translation="MNKRNRDIDKAIASLDETRKKYFNLLDEIKNDKYYFPVIMNICSY
                     DSVKKLPYDELLEVNRLAEIKLEKELYELILSK"
     gene            1239576..1239812
                     /locus_tag="BB_L14"
                     /label=BB_L14
                     /db_xref="GeneID:1194694"
     CDS             1239820..1241094
                     /codon_start=1
                     /locus_tag="BB_L15"
                     /product="hypothetical protein"
                     /label=BB_L15
                     /db_xref="GeneID:1194695"
                     /protein_id="NP_051392.1"
                     /translation="MSDKFTIKFKGILDHAATKKAIEQDISKMEKYLKPKKSSLGSTKD
                     IVKNNLSDKKKELSRQSKFESLRERVEKYRLTQTKKLIKQGMGFEKARKEAFRRSLMSD
                     RDKRRLEYKELAKESKAKSKMLAASQGKGLVAKIAIGSALGNIISNAMSKVGGGLLGFA
                     KKAVEEDTKTKRTQLLNKAFYGDPKEKEGLLKIIGGMKGFERDLEKEEFLNQASVFKGT
                     LRDLDMLNETNLKNAVEFAAMLKSSGAMSSEDAVKAVNSVLGGDGSELFDLLKKSGVGD
                     KYIEDAKMAWQSGAQVDLESRITKMMEMFEDFKSFGLTKKVNNAESIQSNLASAEQTLQ
                     NLTTTVLDPLLDLINKITNYFKDFAFETHIINPIINGIKSIFNLNYFFAKLKSMLPGWM
                     GGDEGAALKKLQEEIQNQDNANSTP"
     gene            1239820..1241094
                     /locus_tag="BB_L15"
                     /label=BB_L15
                     /db_xref="GeneID:1194695"
     CDS             1241117..1241800
                     /codon_start=1
                     /locus_tag="BB_L16"
                     /product="hypothetical protein"
                     /label=BB_L16
                     /db_xref="GeneID:1194696"
                     /protein_id="NP_051393.1"
                     /translation="MTSNKKIANNAANKIDINNKITNNHDIEKKKIKEKINDIEKKEIR
                     EITRIIRDVITQIFALFGADNFLVLFPRMDLKGFGYIPQLFFIKPKNELITRTYNTSCS
                     KRPVINYYDRKAEYVSYNPVMTGEHISLNGGILTSLYKDMISLLKMTVFGNTMLRFDAH
                     LVKEQLANRIQAQVPFSIYSPTFGLKELAVITSLSFKDTPFIDEVEVSLSIEIVKTFAL
                     EKYKG"
     gene            1241117..1241800
                     /locus_tag="BB_L16"
                     /label=BB_L16
                     /db_xref="GeneID:1194696"
     CDS             1241804..1242754
                     /codon_start=1
                     /locus_tag="BB_L17"
                     /product="hypothetical protein"
                     /label=BB_L17
                     /db_xref="GeneID:1194697"
                     /protein_id="NP_051394.1"
                     /translation="MLLLQYDFKIEFYNVDTSKKSPDGIPFAEEIPKIIINTQDGIHID
                     ISISNVYSNIHTISSKQAKVVLWNLPLDFTDDIKFGDIVKIYYKKFAHEKNFDFIMAGT
                     LGPPMSTDYPGGDFSVDLDVRLLTKSNFFNRELAGKEGKNFKGKTVKEAIESVFPNRNI
                     LNMDEKDCLKIIDKDIYATTPKEFIDKIKGTYVHNVIADIGTGLRGYECYLIFTNYIKK
                     GENVHYEALEDYGLEFIPQQEITLGTTLKKNLIFWNAKTFFTHKLNVGDKVSFIDGLGK
                     MIKTTIKETSARLSNTGECSLILKLEDDSNTKRKK"
     gene            1241804..1242754
                     /locus_tag="BB_L17"
                     /label=BB_L17
                     /db_xref="GeneID:1194697"
     CDS             1242772..1243317
                     /codon_start=1
                     /locus_tag="BB_L18"
                     /product="hypothetical protein"
                     /label=BB_L18
                     /db_xref="GeneID:1194698"
                     /protein_id="NP_051395.1"
                     /translation="MNEDYEIYRMNQRLYGQALAQEDLKNWIYSNIFIIKIGTVKEFKH
                     QTQEAIVTIPEFEDLEIHTKNISNISLELSKGDCVLLLQSSINIFDKNNDIHFDKHHFY
                     ILSAISPKTLNLISDTVKIRANNKIEIANQTTSLKKILDNIVSAINGIKIIGDSVIDES
                     SLKIATAQINSDINSLFK"
     gene            1242772..1243317
                     /locus_tag="BB_L18"
                     /label=BB_L18
                     /db_xref="GeneID:1194698"
     CDS             1243347..1243679
                     /codon_start=1
                     /locus_tag="BB_L19"
                     /product="hypothetical protein"
                     /label=BB_L19
                     /db_xref="GeneID:1194672"
                     /protein_id="NP_051396.1"
                     /translation="MDLRLGNNFELVFNNDLSLVDGIDEQKQRFLIFLKTLRGSLSYAP
                     HWGLDYFLLLKLLKINNLHAVKNYFHEISKELNLDLINISTTIQDNKAHISFFFSGDVL
                     NMEFNL"
     gene            1243347..1243679
                     /locus_tag="BB_L19"
                     /label=BB_L19
                     /db_xref="GeneID:1194672"
     CDS             1243676..1244551
                     /codon_start=1
                     /locus_tag="BB_L20"
                     /product="hypothetical protein"
                     /label=BB_L20
                     /db_xref="GeneID:1194673"
                     /protein_id="NP_051397.1"
                     /translation="MSIVFDSDFGILKRTIKDIVRSKREYLRVNYGINIDDNQSSIYNI
                     IASSLALIEEEIIDELNLFFSKMKPGGTYWAAIEEHISSKSTTYSAVRTALLNLDGIEY
                     TNIKSAAGKANIYLILKETLLDTSKSNINSPEFKAKLWETLYLTTPSGTLLEGDIEIDG
                     LNSTGQRKSYKISLGKRKYVYMKVKYKLDLKNYLYLNIDSQIRDIYSRIISNNYSDMGI
                     SFEYQDFFAPVNEVKGIKFMEISACIKDTDTESITKIGDSDFKKNQDIAINDDTMLLFN
                     MTDRLLIDIG"
     gene            1243676..1244551
                     /locus_tag="BB_L20"
                     /label=BB_L20
                     /db_xref="GeneID:1194673"
     CDS             1244561..1245166
                     /codon_start=1
                     /locus_tag="BB_L21"
                     /product="hypothetical protein"
                     /label=BB_L21
                     /db_xref="GeneID:1194674"
                     /protein_id="NP_051398.1"
                     /translation="MKIPNLFKNTEIHKFIRTETEYAQALLNELKSLNSNFISINVIEN
                     IKSRYIAIWISQVLSIFYAKTQTLQSITSNINSVIFALRHIGTDESFRLIFKTFLNVDI
                     EVTTPEAGVIDISLKGVIKTNFTTFISPSTKKGKRLKKIILREKKPGYAASKKALVFNS
                     LPKGYDHSIYAFIKRIIPIGRVLKINNTDGNNIITFNN"
     gene            1244561..1245166
                     /locus_tag="BB_L21"
                     /label=BB_L21
                     /db_xref="GeneID:1194674"
     CDS             1245176..1245991
                     /codon_start=1
                     /locus_tag="BB_L22"
                     /product="hypothetical protein"
                     /label=BB_L22
                     /db_xref="GeneID:1194675"
                     /protein_id="NP_051399.1"
                     /translation="MADDQEKLLIDEEETVQIKDLNKVTTVNDTDLLLLDDGAASSNAI
                     TFKNFLDASKDKIFKGEGLDYFKQIIKSTIAEELAADKDFVEKIYAKITDKLINNDSTN
                     ISNLFSKIKSRLTDSISSATLSRSDHLLIMPSSDTIQKTPVPKHILGVPSNLAYGSITR
                     STTLYPSDYENNAIFINMEDNDDVTLIFSKSYDNSPVYLDIEIQVKINDNRMQKKSLKL
                     QYSDETTYNRVYEIAGPRGLFTRIPIYKGWYVQKRASLYGDPVPDLLKL"
     gene            1245176..1245991
                     /locus_tag="BB_L22"
                     /label=BB_L22
                     /db_xref="GeneID:1194675"
     CDS             1246067..1246270
                     /codon_start=1
                     /gene="blyA"
                     /locus_tag="BB_L23"
                     /allele="8"
                     /product="holin protein"
                     /label=blyA
                     /note="BlyA"
                     /db_xref="GeneID:1194676"
                     /protein_id="NP_051400.1"
                     /translation="MDTIKLTELLINLNEIKLIAVMIFVTVLVLGVLILLKPLLKDILT
                     IVIGKIFKNGNGNGKNHIKKRD"
     gene            1246067..1246270
                     /gene="blyA"
                     /locus_tag="BB_L23"
                     /allele="8"
                     /label=blyA
                     /db_xref="GeneID:1194676"
     CDS             1246274..1246621
                     /codon_start=1
                     /gene="blyB"
                     /locus_tag="BB_L24"
                     /allele="8"
                     /product="holin protein"
                     /label=blyB
                     /note="BlyB"
                     /db_xref="GeneID:1194677"
                     /protein_id="NP_051401.1"
                     /translation="MKLSKDNVELGLTSLSTLIDIFSKFEDEFDEIAHKGFFLVYELYS
                     HYKLIYTANMERLESALTPAINAALAPLNEKINQCIDLVNSDEKNLKISNDLKFNQEGK
                     PIYKERTNNAK"
     gene            1246274..1246621
                     /gene="blyB"
                     /locus_tag="BB_L24"
                     /allele="8"
                     /label=blyB
                     /db_xref="GeneID:1194677"
     CDS             1246611..1246946
                     /codon_start=1
                     /locus_tag="BB_L25"
                     /product="hypothetical protein"
                     /label=BB_L25
                     /db_xref="GeneID:1194678"
                     /protein_id="NP_051402.1"
                     /translation="MQNNTIGLGLNLLSSLTNIAKTDTNIDHNYINTFSKVIDFFYKTY
                     ISTLKSMETAESTKIFEEIQDILKYNIEIIEAISTDKSKRIITSLKATRNKIMKEYIKI
                     LKRGENA"
     gene            1246611..1246946
                     /locus_tag="BB_L25"
                     /label=BB_L25
                     /db_xref="GeneID:1194678"
     CDS             1246939..1247292
                     /codon_start=1
                     /locus_tag="BB_L26"
                     /product="hypothetical protein"
                     /label=BB_L26
                     /db_xref="GeneID:1194679"
                     /protein_id="NP_051403.2"
                     /translation="MLKRLHCLLIVLLLCCTTIANLPEEPKPPIIPTLKSLAKYETQLS
                     EYVMYLVTFLAKTKVKVNDPNYPEYPYPDLSTLKDEHSITAVKHNINIYLEYIKKTKPI
                     AEKVYNKYSQLKM"
     gene            1246939..1247292
                     /locus_tag="BB_L26"
                     /label=BB_L26
                     /db_xref="GeneID:1194679"
     CDS             1247397..1247951
                     /codon_start=1
                     /gene="bdrP"
                     /locus_tag="BB_L27"
                     /product="protein BdrP"
                     /label=bdrP
                     /db_xref="GeneID:1194680"
                     /protein_id="NP_051404.2"
                     /translation="METVSTNIASVTQEQIYKEFIRLGMEQLIAQDLSKRYYHNELTYR
                     DLENLEKQFDIKFDNLVSKIDGVKNELNTKIDNVEKNLQKDISNLDIKIDNVEKNLQKD
                     ISNLDTKIDSVKTELNTKIDTVEKNLNAKIDSVEKNLNAKIDNVEKNLMSLSEMLKWVL
                     GIMGAMSITMIAGLIFAFISK"
     gene            1247397..1247951
                     /gene="bdrP"
                     /locus_tag="BB_L27"
                     /label=bdrP
                     /db_xref="GeneID:1194680"
     CDS             1248057..1248503
                     /codon_start=1
                     /gene="mlpH"
                     /locus_tag="BB_L28"
                     /product="lipoprotein"
                     /label=mlpH
                     /note="MlpH"
                     /db_xref="GeneID:1194681"
                     /protein_id="NP_051405.1"
                     /translation="MKIINILFCLFLLMLNGCNSNDNDTLKNNAQQTKSRRKRDLTQKE
                     VTQEKPKSKEELLREKLNDDQKTQLDWLKTALTDAGEFDKFLENNEDKIKSALDHIKSE
                     LDKCNGKENGDVQKNTFKQVVQGALKGGIDGFGASNATTTCNGS"
     gene            1248057..1248503
                     /gene="mlpH"
                     /locus_tag="BB_L28"
                     /label=mlpH
                     /db_xref="GeneID:1194681"
     CDS             complement(1248540..1249553)
                     /codon_start=1
                     /locus_tag="BB_L29"
                     /product="hypothetical protein"
                     /label=BB_L29
                     /db_xref="GeneID:1194682"
                     /protein_id="NP_051406.2"
                     /translation="MENLSNNNQEIQNNIQAKISFRKDMKTLKMNLPGIDKSLKGYGYK
                     YQNFNEIVREIKNVIKKHNLELDIEQYPISIEGQYGIVDYIRTTFYSTSTGYEFSFDTR
                     IPTENLQWNNENGSKVTNTVYQMFGSGITYVKRYALVAALGIESEIDTDAAPIYNNHEN
                     ENSMSSKQVSVNQKQEQKREQKQEINQIQKNNTIQNQKRDIKQEQKKDRLYYYGVFKEA
                     LSNIKDWVNSPTTKDNINSIIQKISFIQNIDPNNFDDIKKIESDLISYFEKNSDFKSIN
                     YWAEIIKNYFKKNNRLKDLQDFERFMGLKRPIYGPSPLIFFSILKEYERFDEIFAA"
     gene            complement(1248540..1249553)
                     /locus_tag="BB_L29"
                     /label=BB_L29
                     /db_xref="GeneID:1194682"
     CDS             1249943..1251040
                     /codon_start=1
                     /locus_tag="BB_L30"
                     /product="hypothetical protein"
                     /label=BB_L30
                     /db_xref="GeneID:1194656"
                     /protein_id="NP_051407.1"
                     /translation="MKGFLNNAKSPTCYNKHQHKLISLTSTLDYLNKKDKKYTQQNILY
                     YFNENLKRNGLAPTTLRTMQNYLYKLEKVLKVTTNYYQHLGVNCGTEIYYKLKYPKKEC
                     YQKINKYFKERKNSRFKSRVNKHLKDNVSKNGSVNSVECLSNKNNIKEERKIKEIEKYQ
                     LRNYFNNCNFKTEEALSILYLNIDKDTKIEAINILKQNEIALIKKFNIKKSCMKEKQKK
                     LKEILYNTRKKLEENGYNPKQLEINLQKVYENYKYKPHFIIENHKYSDLNNIKRKLEKS
                     IKRKKENSQQNYQNLKENIFNILIEQLKKETNIEILKPIVKEYLNNQKKIEYNKVFGTY
                     HLELSEIIKNEKNSLTTEEFSIKAV"
     gene            1249943..1251040
                     /locus_tag="BB_L30"
                     /label=BB_L30
                     /db_xref="GeneID:1194656"
     CDS             1251050..1251616
                     /codon_start=1
                     /locus_tag="BB_L31"
                     /product="hypothetical protein"
                     /label=BB_L31
                     /db_xref="GeneID:1194657"
                     /protein_id="NP_051408.1"
                     /translation="METAPEPIETVKKGKCKVECQNKERFILIEKENGKAMYHTKIMMD
                     IYKFGVYEKKHEFRLSLRALFNGERIVEETHLYPIKEGDKFIGIFYGYRKPIKKPLIKY
                     QINGARKAYALARAYYMEFRFKAGSVFCYFKGLYRLLDKKRTNNHYNKVLFSMFTDLEQ
                     QVYKFYGKKYPEQGPLIKWILKNLK"
     gene            1251050..1251616
                     /locus_tag="BB_L31"
                     /label=BB_L31
                     /db_xref="GeneID:1194657"
     CDS             1251592..1252332
                     /codon_start=1
                     /locus_tag="BB_L32"
                     /product="PF-32 protein"
                     /label=BB_L32
                     /db_xref="GeneID:1194658"
                     /protein_id="NP_051409.1"
                     /translation="MDTKKPKIITIASIKGGVGKSTSSIIFATLLAQKYKVLLIDLDTQ
                     ASTTSYFCKKLENQKIDLVNKNIYRVLKDTLDVNNAIVNIKENLDLIPSYITLHKFSNE
                     FIPHQELRLKDSLIFLKQDYDYIVVDTNPSLDFTLSNALITSNCVIVPMTAEKWAIESL
                     DLLEFHIENLKIKIPIFLLVTRFKKNNTHKELLKYVESRERFLGFIHEREDLNKKIAGN
                     NEFNMDKDYINEYKEALSKFFEIY"
     gene            1251592..1252332
                     /locus_tag="BB_L32"
                     /label=BB_L32
                     /db_xref="GeneID:1194658"
     gene            1252392..1252952
                     /pseudo
                     /locus_tag="BB_L34"
                     /label=BB_L34
                     /db_xref="GeneID:1194659"
     CDS             1252965..1253543
                     /codon_start=1
                     /gene="bdrO"
                     /locus_tag="BB_L35"
                     /product="protein BdrO"
                     /label=bdrO
                     /db_xref="GeneID:1194660"
                     /protein_id="NP_051412.1"
                     /translation="MNNLANRTFNIGNIKNEFLEIGFSEEAIDFVFLHNDNYNFEFLKE
                     KLINLEKNLQKDISNLDIKINNVKNELNAKIDSVEKNLQKDISSLDIKIDSVEKNLQKD
                     ISSLNTKIDSVEKNLQKDISSLNTKIDSVEKSLQKDISNLNTKIDSVEKSLNQKLSMGN
                     RLVHFMIITAAILGPILNALFMRYLQYIK"
     gene            1252965..1253543
                     /gene="bdrO"
                     /locus_tag="BB_L35"
                     /label=bdrO
                     /db_xref="GeneID:1194660"
     CDS             1254218..1255543
                     /codon_start=1
                     /gene="bppA"
                     /locus_tag="BB_L36"
                     /allele="8"
                     /product="protein BppA"
                     /label=bppA
                     /db_xref="GeneID:1194661"
                     /protein_id="NP_051413.2"
                     /translation="MENLSNNNNPQENIQGELKMISINQQSFTGCEIFEEKSSPIKEKS
                     KLSKIGKKLPGISSQECFRFNRNIDFSVQRNKLDKYGASEVGNILVGGAGLKDLMINRV
                     LKYFNMSLPFEENLYMLKGKELENLGFREFVKAYGDNIDILYKNKYANGVDKYNYFKKM
                     GSSETLVGSTIDGWFINNNGDLELLEIKSSDSNYMSSAIAEYNKNGNFLSSKYFFKYYV
                     QAQMQLACTGLEYCNLFFLIDAAPINCKIKRDEALISKVFEFVNKCELEIINLKKDIYS
                     NYREEYLMAHNFNEDTFIKLVEDLVERSDFYSSGVEFDWAREFIEYVDCTDLEIKDNQS
                     AENLAYDLMEIDSLQKELNRIQNENKKREKPIKDRLKMLIYNITNTYPLIEQLNYKFGE
                     FVFTLDPKKRAISDRLKGLLPTSGTVFFPSNIAFTNSVSVPM"
     gene            1254218..1255543
                     /gene="bppA"
                     /locus_tag="BB_L36"
                     /allele="8"
                     /label=bppA
                     /db_xref="GeneID:1194661"
     CDS             1255596..1256021
                     /codon_start=1
                     /gene="bppB"
                     /locus_tag="BB_L37"
                     /allele="8"
                     /product="protein BppB"
                     /label=bppB
                     /db_xref="GeneID:1194662"
                     /protein_id="NP_051414.1"
                     /translation="MLINKIKQDNRTLRPEIQKWGCYFLCLHYYTSLFKKREFNAYEIN
                     AAYYRFIGLGYIKSNCFIINPCMILNYYGIRSSVRYESLNYLGAANEFEISEVKIDKVN
                     GYHFIATKNKEILYDSLDLKPRGKIFKVTSKRIFRLK"
     gene            1255596..1256021
                     /gene="bppB"
                     /locus_tag="BB_L37"
                     /allele="8"
                     /label=bppB
                     /db_xref="GeneID:1194662"
     CDS             complement(1256027..1256803)
                     /codon_start=1
                     /gene="bppC"
                     /locus_tag="BB_L38"
                     /allele="8"
                     /product="protein BppC"
                     /label=bppC
                     /db_xref="GeneID:1194663"
                     /protein_id="NP_051415.1"
                     /translation="MNTNNYFNLNNFNMDFMLKLFQDYQNVLNENKILKNSLKISSKPT
                     KKASKPTPKFYLTPKAIKIIEKCVKTLKKIDPISGWFLHLLAISGCRGAEIQKVKMQDI
                     TPLLNKTGETFYNIKVNIAKKRNVTCIREIVIKSEEFEAIQKAHENYFNEKNLDSRRTY
                     LFQKTKHKFKDNQIDIINISRKFKNLLKKSGFRANKSLHLFRNLFISYLKSNGYNSFQI
                     KELMKYHSTSEIDNIYGLSAANKIHAYKCMKNNLKL"
     gene            complement(1256027..1256803)
                     /gene="bppC"
                     /locus_tag="BB_L38"
                     /allele="8"
                     /label=bppC
                     /db_xref="GeneID:1194663"
     CDS             1257234..1257755
                     /codon_start=1
                     /gene="erpN"
                     /locus_tag="BB_L39"
                     /product="ErpA8 protein"
                     /label=erpN
                     /db_xref="GeneID:1194664"
                     /protein_id="NP_051416.2"
                     /translation="MNKKMKMFIICAVFILIGACKIHTSYDEQSNGEVKVKKIEFSEFT
                     VKIKNKNNSNNWADLGDLVVRKEKDGIETGLNAGGHSATFFSLEEEEINNFIKAMTEGG
                     SFKTSLYYGYNDEESDKNVIKNKEIKTKIEKINDTEYITFLGDKINNSAGGDKIAEYAI
                     SLEELKRNLK"
     gene            1257234..1257755
                     /gene="erpN"
                     /locus_tag="BB_L39"
                     /label=erpN
                     /db_xref="GeneID:1194664"
     CDS             1257783..1258919
                     /codon_start=1
                     /gene="erpO"
                     /locus_tag="BB_L40"
                     /product="ErpB1 protein"
                     /label=erpO
                     /db_xref="GeneID:1194665"
                     /protein_id="NP_051417.1"
                     /translation="MNKKTIIICAVFALILSCKNYAIKDLEQNAKGKIKGFIDKALDPA
                     KDKITSSSSKVDELARKLQEEDKIKGVEENNKDELMQGDDPNSGVINSSPVLPENSQDN
                     TPILKAAEQSDGQQEEKVKKVEESEAKVEGKEEKQENTEERNKQELAKQEEEQQKRKAE
                     QEKQKREEEQERQKREEEQERKAKAEKEAKEKAERQKQEEQQKRKAEKEREEQRKEAEK
                     RQVDNEIRTLTGKIDEINRNIDVIKEQTSVGAQGVIDRITGPVYDDFTDGNKAIYKTWG
                     DLEDDNDEGLGKLLKELSDTRHNLRTKLNEGNKAYIIDTRSTEPQLKENVSVSEIKSDL
                     DELKSKLEEVKEYLEDKDNFEEIKEYVAGSEDNYDEED"
     gene            1257783..1258919
                     /gene="erpO"
                     /locus_tag="BB_L40"
                     /label=erpO
                     /db_xref="GeneID:1194665"
     CDS             1259103..1259642
                     /codon_start=1
                     /locus_tag="BB_L41"
                     /product="hypothetical protein"
                     /label=BB_L41
                     /db_xref="GeneID:1194684"
                     /protein_id="NP_051418.2"
                     /translation="MNINEISDFYDNLYKKTKKEIDKLINKLYLTSQITLKQKRQIYSA
                     VEKMQKYVIKTGKSVFLESEKEFVKDTLKRKNLTKKFQSFKVDFSYKEGMLEKCLERLG
                     EDKSIEFLIFVCQILNGIREKVSELDFQIDAIKEFRDILFLSIHYYDKRLFTSKNLMNE
                     MKYFFEKVELIYSYMQ"
     gene            1259103..1259642
                     /locus_tag="BB_L41"
                     /label=BB_L41
                     /db_xref="GeneID:1194684"
     CDS             1259822..1260388
                     /codon_start=1
                     /locus_tag="BB_L42"
                     /product="hypothetical protein"
                     /label=BB_L42
                     /db_xref="GeneID:1194685"
                     /protein_id="NP_051419.1"
                     /translation="MKKVKRSFDDYVAYFREGSLSDVEIAKKLGVSKVNVWRMRQKWES
                     GESVVNGDSRVTISEDTFEHLLSQTFRSEVNARKVRSELDVERSNLELGFINAFKQYSS
                     VELFSMHTKIENLRAEIDALNKASSKKNKQVVNGEINSLKSELDEYIKECSIREMELYY
                     ECMKKLATVNGAESKSNYKNSKGHK"
     gene            1259822..1260388
                     /locus_tag="BB_L42"
                     /label=BB_L42
                     /db_xref="GeneID:1194685"
     CDS             1260385..1261737
                     /codon_start=1
                     /locus_tag="BB_L43"
                     /product="phage terminase large subunit"
                     /label=BB_L43
                     /db_xref="GeneID:1194666"
                     /protein_id="NP_051420.1"
                     /translation="MNLYQTKLFTTLQKEYKNKYGVDISQFVKLTNSSINFDKFEEEQL
                     TLKQKNVIKSIKKNNEKKIILSGGIASGKTYLACYLFLKSLIENKKLYSSDTNNFIIGN
                     SQRSVEVNVLGQFEKLCKLLKIPYIPRHTNNSYILIDSLRINLYGGDKASDFERFRGSN
                     SALIFVNEATTLHKQTLEEVLKRLRCGQETIIFDTNPDHPEHYFKTDYIDNIATFKTYK
                     FTTYDNVLLSKGFVETQEKLYKDIPSYKARVLLGEWIASTDSIFTQINITDDYVFTSPI
                     AYLDPAFSVGGDNTALCVMERVDDKYYAFVFQDQRPANDPYIMNMVKTVIENFNVHTLY
                     LEDRDNTKGAGGLTREYILLRSNISQYFRIVPVKPKSNKFSRITTLITPFTYKKLYITK
                     YSSSSVFNDIYSYKGDNKTHDDALDAISAAYLMLSLGYRERSVHFGNQRFL"
     gene            1260385..1261737
                     /locus_tag="BB_L43"
                     /label=BB_L43
                     /db_xref="GeneID:1194666"
     CDS             1261809..1263032
                     /codon_start=1
                     /locus_tag="BB_M01"
                     /product="phage portal protein"
                     /label=BB_M01
                     /db_xref="GeneID:1194601"
                     /protein_id="NP_051292.1"
                     /translation="MCDLRKTKLIDKISSLELYKYSIFFRNYIENVAEDCLKNGLILES
                     AAHNVSEVELARLKVQLKNALLNCIISYRFHGIGYVLVKTKDTLIDLEQPVNIELPIGF
                     EYLDYEYVRDLGVDFDHITYKVKSNNKNNSLDAVKIHKSRLIIYENFDYILKRYVPCYT
                     ESFLLDIYLFEKIYVEIERRIENHNFLFYKDESLVQLQDALSSATTSLSALTQSNNDRG
                     SGILSSFLRKQNSNNHSKDISNLRNLNDSLSQELARLKSNLNNEGMFYTATPSASLEVI
                     KYDLSYLKEALALIKAKIGADTKEPLTRSFNEQAKGLGNDGKGDRSNYYDFLKGVQEQV
                     ENSCNLKLTKYFGLDMKFNSLIMLSEEQKVERDIKLIELYSKYNQLIQSSSFNNEELAM
                     LKEKLFSF"
     gene            1261809..1263032
                     /locus_tag="BB_M01"
                     /label=BB_M01
                     /db_xref="GeneID:1194601"
     CDS             1263049..1263741
                     /codon_start=1
                     /locus_tag="BB_M02"
                     /product="hypothetical protein"
                     /label=BB_M02
                     /db_xref="GeneID:1194602"
                     /protein_id="NP_051293.1"
                     /translation="MTEKEEKEDLQAQDKEEQQIKADTKVISVQEFEEYMRFKEQANSK
                     SKETSRDLSINERITKELAEVEERERIEKQLLLEAERINEIDTLAKAHLSNHFNKEVLL
                     AKGYTLKDIMQAQRRELVRKFVPIEQIKAIAKVSDISHIDGEILEQLVSLAKVNIKLRK
                     NASSNSSSVDSIKGNIAIKSEERASLLNSNFVPINFTEFVQAISNTYKQRRIQFYENLK
                     RHKRTSIA"
     gene            1263049..1263741
                     /locus_tag="BB_M02"
                     /label=BB_M02
                     /db_xref="GeneID:1194602"
     CDS             1263753..1264316
                     /codon_start=1
                     /locus_tag="BB_M03"
                     /product="hypothetical protein"
                     /label=BB_M03
                     /db_xref="GeneID:1194603"
                     /protein_id="NP_051294.1"
                     /translation="MSDGITKIKEEFDKKVAEIKALMKNPQQDTGLLSNSVDFRDKNLI
                     YSNSDGVFTSSKDKIENYPAKGYPYKRGVKLSFSADGTTELEVEAGGGDDLYGICTDID
                     EFTGMATVVPITNNFTGYLTFKKNGNGVNPGDKLHFNAQGELEKNGGNDKSVNAIALSK
                     VHKLTEELSIVLASVFGNRALKGN"
     gene            1263753..1264316
                     /locus_tag="BB_M03"
                     /label=BB_M03
                     /db_xref="GeneID:1194603"
     CDS             1264320..1265087
                     /codon_start=1
                     /locus_tag="BB_M04"
                     /product="hypothetical protein"
                     /label=BB_M04
                     /db_xref="GeneID:1194604"
                     /protein_id="NP_051295.1"
                     /translation="MALKGKGQAKAPNVDDNPQLGLESEIPVAPRSKRQTRQAEEVQAK
                     DPYLDSVKELDDVLLKFKKYSKSMSSIENKVFSSSGGCFKSKNARVNAYSFTCSSFADK
                     IEEYLYDPANSFPYKRGVKLVPKENSIYVEVGADTDMYGICVDVCEFSSTAYVLPITNN
                     FEGYLVTRNPSIKMGEILDINNNGVIIKAGGGPPTVINAYALSDSFTINFAPEDEYQDQ
                     ARYPKQEYSINLIKVAIFGNRGLEKTVTPEAGG"
     gene            1264320..1265087
                     /locus_tag="BB_M04"
                     /label=BB_M04
                     /db_xref="GeneID:1194604"
     CDS             1265116..1265691
                     /codon_start=1
                     /locus_tag="BB_M05"
                     /product="hypothetical protein"
                     /label=BB_M05
                     /db_xref="GeneID:1194605"
                     /protein_id="NP_051296.2"
                     /translation="MADTTQLVKDYQEKRSKLEKFMKNPQHDAGLLSNSVEFRDKNIQF
                     FASGGTRTSKFDKLENHPFSGYPYKRGVKRVIQEEKADQIHYEPHVEAGGEDDLYGICI
                     DIDEFSKTATIVPITNNFEGYLVAKDSTLKVKDKLVFNKDGALEKVTGAPPNKATINAI
                     ALSDAKQISNDVYLIKVAVFGNKAVSKN"
     gene            1265116..1265691
                     /locus_tag="BB_M05"
                     /label=BB_M05
                     /db_xref="GeneID:1194605"
     CDS             1265713..1266672
                     /codon_start=1
                     /locus_tag="BB_M06"
                     /product="hypothetical protein"
                     /label=BB_M06
                     /db_xref="GeneID:1194591"
                     /protein_id="NP_051297.2"
                     /translation="MELFDENYYAKAVANIIGEVKDPIMYKWFSPDQIEDVDLQMGYQR
                     TVKWDAFLNANPTTIANEVNTISTIGFSSEVVRLNYLKLQYKFRHLKQASEKFYTSDSY
                     LGDINNNLLPFSQAYKLASSEIIKLINHFVLTGTVSIQKDGKNQKRLLPNMYGLLNMPH
                     QVKEEVASGDKDKMDKIFEKIEAGLSKLELGDEFSTPMMVIVDPTTSLKLVKPYAAAQG
                     AASSCEKWEDVLIQTIKAINNREDVYIETSNLLKHQILIYPLNPELIKFKPSKYMLPTP
                     NEQVDKDSTDIAHSYIDFVLGGLLATRKTILQVHIKQS"
     gene            1265713..1266672
                     /locus_tag="BB_M06"
                     /label=BB_M06
                     /db_xref="GeneID:1194591"
     CDS             1266692..1267147
                     /codon_start=1
                     /locus_tag="BB_M07"
                     /product="hypothetical protein"
                     /label=BB_M07
                     /db_xref="GeneID:1194592"
                     /protein_id="NP_051298.1"
                     /translation="MSEQKNLQTQVEAEEELLVTKLYSEVLLLLGIDKLALSRQNFLLH
                     LSLLQAILVTRGIDASSLTYEQIFLLTFYHMGCQLRKQGVVREFEFDRIKKEKFNELEL
                     DYYPSSSGGEEGGEGGCGSNKNFCSQLDAFLEKLKRETSTPSCVGVV"
     gene            1266692..1267147
                     /locus_tag="BB_M07"
                     /label=BB_M07
                     /db_xref="GeneID:1194592"
     CDS             1267147..1267530
                     /codon_start=1
                     /locus_tag="BB_M08"
                     /product="hypothetical protein"
                     /label=BB_M08
                     /db_xref="GeneID:1194593"
                     /protein_id="NP_051299.2"
                     /translation="MNGVRKRLSDMSFRMINVFKDPQPLRFYKGTVVKLENDSSYQRVF
                     DKNKYTEFAGVIIDIRPQELAVLYDSDMSDIQGYSKLYTYQDLNYELKDRISISDLIYF
                     EIFSIDSSIGYFTLVLKEFIWTN"
     gene            1267147..1267530
                     /locus_tag="BB_M08"
                     /label=BB_M08
                     /db_xref="GeneID:1194593"
     CDS             1267518..1267907
                     /codon_start=1
                     /locus_tag="BB_M09"
                     /product="hypothetical protein"
                     /label=BB_M09
                     /db_xref="GeneID:1194594"
                     /protein_id="NP_051300.1"
                     /translation="MDKLEFKMELEIGWFGGRAGIARMHEKGGSNLPARKHLTKIAGSS
                     EFREYINNSYINSKFNLDPKSGMEAIGQAFIRYYGNYLLSAQVSPALKANTIKSKFKKG
                     SNTAAIPLVDTAKMLSEITYKVTLE"
     gene            1267518..1267907
                     /locus_tag="BB_M09"
                     /label=BB_M09
                     /db_xref="GeneID:1194594"
     CDS             1267904..1268473
                     /codon_start=1
                     /locus_tag="BB_M10"
                     /product="hypothetical protein"
                     /label=BB_M10
                     /db_xref="GeneID:1194595"
                     /protein_id="NP_051301.1"
                     /translation="MIFTLDMVLNHLTQIFKGFKAYATENNFECDIINTYNHPYLSKIT
                     AASSNIIALKFDGTENLFDHNSRAGAFYENALEFSLNFQIYIIAIVLNAQDFDANSRML
                     MLYGMLSNFLHNKAHKYTLESQSQPEYISKVNFYIYPISNMQTVGLINLGTKYSNHAYS
                     ASIAFNASVKAIEILKEEYKIAARYN"
     gene            1267904..1268473
                     /locus_tag="BB_M10"
                     /label=BB_M10
                     /db_xref="GeneID:1194595"
     CDS             1268454..1269566
                     /codon_start=1
                     /locus_tag="BB_M11"
                     /product="hypothetical protein"
                     /label=BB_M11
                     /db_xref="GeneID:1194606"
                     /protein_id="NP_051302.1"
                     /translation="MPQDTISVSLLDSRIQASRPNYYNPLLVYKTAKIKVNKDAANYKI
                     LNLTVNNYEKQIETLEKDNGNGQDQFGKEKTLLKTAMSNFFNSSEESLKSADLFIYKDK
                     PEELKKYLKVHRHTFVVLINTEGDNSDDGLKIYKDDYDKFKTPSIFFVFSTKEQEIKEL
                     FKDKGNTEKERNIAVYSNNKDNLHLKFISQYLHQASIFHAVNPYGMPLAATPLVDDTVI
                     GKLRTAKINFYSLLNETGLDGVPAFKEGVDLAGGAIDEQFTYHYIKNEAIIELIRIWNK
                     NNRQNSKLSALQLSGARDNAYTSAIECLLKRFVDRGLIIEYKNLRLTLSPTPQLKLELS
                     VNITYNFSINAVALVITTQDIVDYQNSLSA"
     gene            1268454..1269566
                     /locus_tag="BB_M11"
                     /label=BB_M11
                     /db_xref="GeneID:1194606"
     CDS             1269581..1270009
                     /codon_start=1
                     /locus_tag="BB_M12"
                     /product="hypothetical protein"
                     /label=BB_M12
                     /db_xref="GeneID:1194607"
                     /protein_id="NP_051303.1"
                     /translation="MQFYDLREVYFSIGGTQLHSGKLELTSEPTTRAVISSEDKGMPVI
                     SLRDPKTITYVFNIEVTLGSHDYILLTELSDEQFYNMDVRKEDKMLDLAFNDRIATKII
                     SNYAIFTEEPSRSYSAEAEKVSFEIRAINCQKSKPNNS"
     gene            1269581..1270009
                     /locus_tag="BB_M12"
                     /label=BB_M12
                     /db_xref="GeneID:1194607"
     CDS             1270025..1270480
                     /codon_start=1
                     /locus_tag="BB_M13"
                     /product="hypothetical protein"
                     /label=BB_M13
                     /db_xref="GeneID:1194608"
                     /protein_id="NP_051304.1"
                     /translation="MIMRYKMKILTKNKTYEYPLRVLPVYEWDKVLGFNQSDAVLKLNE
                     VKYLREITSLMISPKFLDEFYVILDQNREFISYYKDYLVAIIYTAQFNTFHLDNDLKKP
                     ALVYLSEYENNVGDFVAFDYINENFDYEKVATSLSSSTSNSNELVAK"
     gene            1270025..1270480
                     /locus_tag="BB_M13"
                     /label=BB_M13
                     /db_xref="GeneID:1194608"
     CDS             1270477..1270713
                     /codon_start=1
                     /locus_tag="BB_M14"
                     /product="hypothetical protein"
                     /label=BB_M14
                     /db_xref="GeneID:1194609"
                     /protein_id="NP_051305.1"
                     /translation="MSKRDRDIDKAIASLNETRKKYFNLLDEIKNDKYYFPVIMNICSY
                     DNVKKLPYDELLEVNRLAEIKLEKELYELILSK"
     gene            1270477..1270713
                     /locus_tag="BB_M14"
                     /label=BB_M14
                     /db_xref="GeneID:1194609"
     CDS             1270721..1271995
                     /codon_start=1
                     /locus_tag="BB_M15"
                     /product="hypothetical protein"
                     /label=BB_M15
                     /db_xref="GeneID:1194610"
                     /protein_id="NP_051306.1"
                     /translation="MSDKFTIKFKGILDHAATKKAIEQDISKMEKYLKPRNSSLGSTKD
                     IVKNNLSNKKKELSKQSKFESLRERVEKYRLTQTKKLIKQGMGFEKARKEAFRRSLMSD
                     KDKRRLEYKELAKESKAKSKMLAASQGKGLVAKIAIGSALGNIISNAMSKVGGGLLGFA
                     KKAVEEDTKTKRTQLLNKAFYDDPKEKEGLLKIIGGMKGFERDLEKEEFLNQASVFKGT
                     LRDLDMLNETNLKNAVEFAAMLKSSGAMSSEDAVKAVNSVLGGDGSELFDLLKKSGVGD
                     KYIEDAKMAWQSGAQVDLESRITKMMEMFEDFKSFGLTKKVNNAESIQSNLASAEQTLQ
                     NLTTTVLDPLLDLINKITNYFKDFAFETHIINPIINGIKSIFNLNYFFAKLKSMLPGWM
                     GGDEGAALKKLQEEIQNQDNANSTP"
     gene            1270721..1271995
                     /locus_tag="BB_M15"
                     /label=BB_M15
                     /db_xref="GeneID:1194610"
     CDS             1272018..1272701
                     /codon_start=1
                     /locus_tag="BB_M16"
                     /product="hypothetical protein"
                     /label=BB_M16
                     /db_xref="GeneID:1194611"
                     /protein_id="NP_051307.1"
                     /translation="MTSNKKIANNAANKIDINNKITNNHDIEKKKIKEKINDIEKKEIR
                     EITRIIRDVITQIFALFGADNFLVLFPRMDLKGFGYIPQLFFIKPKNELITRTYNTSCS
                     KRPVINYYDRKAEYVSYNPVMTGEHISLNGGILTSLYKDMISLLKMTVFGNTMLRFDAH
                     LVKEQLANRIQAQVPFSIYSPTFGLKELAVITSLSFKDTPFIDEVEVSLSIEIVKTFAL
                     EKYKG"
     gene            1272018..1272701
                     /locus_tag="BB_M16"
                     /label=BB_M16
                     /db_xref="GeneID:1194611"
     CDS             1272705..1273655
                     /codon_start=1
                     /locus_tag="BB_M17"
                     /product="hypothetical protein"
                     /label=BB_M17
                     /db_xref="GeneID:1194596"
                     /protein_id="NP_051308.1"
                     /translation="MLLLQYDFKIEFYNVDTSKKSPDGIPFAEEIPKIIINTQDGIHID
                     ISISNVYSNIHTISSKQAKVVLWNLPLDFTDDIKFGDIVKIYYKKFAHEKNFDFIMAGT
                     LGPPMSTDYPGGDFSVDLDVRLLTKSNFFNRKLAGKEGKNFKGKTVQEAIESVFPNRNI
                     LNMDEKDCLKIIDKDIYATTPKEFIDKIKGTYVHNIIADIGTGLRGYECYLIFTNYIKK
                     GENVHYEALEDYGLEFIPQQEITLGTTLKKNLIFWNAKTFFTHKLNVGDKVSFIDGLGK
                     MIKTTIKETSARLSNTGECSLILKLEDDSNTKRKK"
     gene            1272705..1273655
                     /locus_tag="BB_M17"
                     /label=BB_M17
                     /db_xref="GeneID:1194596"
     CDS             1273673..1274227
                     /codon_start=1
                     /locus_tag="BB_M18"
                     /product="hypothetical protein"
                     /label=BB_M18
                     /db_xref="GeneID:1194597"
                     /protein_id="NP_051309.1"
                     /translation="MNEDYEIYRMNQRLYGQALAQEDLKNWIYSNIFIIKIGTVKEFKH
                     QTQEAIVTIPEFEDLEIHTKNISNISLELSKGDNVLLLQSSVNIFDKNNDIHFDKHHFY
                     ILSAISPKTLNLISDTVKIKANNNIEIANQTTSLKTILKNIVSAIEGIKVVPAQGGPAI
                     EPVSLKIATTKINSDINSLFK"
     gene            1273673..1274227
                     /locus_tag="BB_M18"
                     /label=BB_M18
                     /db_xref="GeneID:1194597"
     CDS             1274257..1274589
                     /codon_start=1
                     /locus_tag="BB_M19"
                     /product="hypothetical protein"
                     /label=BB_M19
                     /db_xref="GeneID:1194570"
                     /protein_id="NP_051310.1"
                     /translation="MDLRLGNNFELVFNNDLSLVDGIDEQKQRFLIFLKTLRGSLSYAP
                     HWGLDYFLLLKLLKINNLHAVKNYFHEISKELNLDLINISTTIQDNKAHISFFFSGDVL
                     NMEFNL"
     gene            1274257..1274589
                     /locus_tag="BB_M19"
                     /label=BB_M19
                     /db_xref="GeneID:1194570"
     CDS             1274586..1275461
                     /codon_start=1
                     /locus_tag="BB_M20"
                     /product="hypothetical protein"
                     /label=BB_M20
                     /db_xref="GeneID:1194571"
                     /protein_id="NP_051311.1"
                     /translation="MSIVFDSDFGILKRTIKDIVRSKREYLRVNYGINIDDNQSSIYNI
                     IASSLALIEEEIINELNLFFSKMKPGGTYWAAIEEHISSKSTTYSAVRTALLNLDGVEH
                     TNIKSAAGKANIYLILKETLLDDSKSNINSPKFKAKLWETLYLTTPSGTLLEGDIEIDG
                     LNSTGQRKSYKISLGKRKYVYMKVKYKLDLKNYLYLNIDSQIRDIYSRIISNNYSDMGI
                     SFEYQDFFAPVNEVKGIKFMEISACIKDTDTESITKIGDSDFKKNQDIAINDDTMLLFN
                     MTDRLLIDIG"
     gene            1274586..1275461
                     /locus_tag="BB_M20"
                     /label=BB_M20
                     /db_xref="GeneID:1194571"
     CDS             1275471..1276076
                     /codon_start=1
                     /locus_tag="BB_M21"
                     /product="hypothetical protein"
                     /label=BB_M21
                     /db_xref="GeneID:1194572"
                     /protein_id="NP_051312.1"
                     /translation="MKIPNLFKNTEIHKFIRTETEYAQALLNELKSLNSNFMSINVIEN
                     IKSRYIAIWISQVLSIFYAKTQTLQSITSNINSVIFALRHIGTDESFRLIFKTFLNVDI
                     EVTTPEAGVIDISLKGVIKTNFTTFISPSTKKGKRLKKIILREKKPGYAASKKALVFNS
                     LPKGYDHSIYAFIKGIIPIGRVLKINNTDGNNIITFNN"
     gene            1275471..1276076
                     /locus_tag="BB_M21"
                     /label=BB_M21
                     /db_xref="GeneID:1194572"
     gene            1276086..1276898
                     /pseudo
                     /locus_tag="BB_M22"
                     /label=BB_M22
                     /db_xref="GeneID:1194573"
     CDS             1276974..1277177
                     /codon_start=1
                     /gene="blyA"
                     /locus_tag="BB_M23"
                     /allele="6"
                     /product="holin protein"
                     /label=blyA
                     /note="BlyA"
                     /db_xref="GeneID:1194574"
                     /protein_id="NP_051314.1"
                     /translation="MDTIKLTELLINLNEIKLIAVMIFVTVLVLGVLILLKPLLKDILT
                     IVIGKIFKNGNGNGKNHIKKRD"
     gene            1276974..1277177
                     /gene="blyA"
                     /locus_tag="BB_M23"
                     /allele="6"
                     /label=blyA
                     /db_xref="GeneID:1194574"
     CDS             1277181..1277528
                     /codon_start=1
                     /gene="blyB"
                     /locus_tag="BB_M24"
                     /allele="6"
                     /product="holin protein"
                     /label=blyB
                     /note="BlyB"
                     /db_xref="GeneID:1194575"
                     /protein_id="NP_051315.1"
                     /translation="MKLSKDNVELGLTSLSTLIDIFSKFEDEFDEIAHKGFFLVYDLYS
                     HYKLIYTANMERLESALTPAINAALAPLNEKINQCIDLVNSDEKNLKISNDLKFNQEGK
                     PIYKERINNAK"
     gene            1277181..1277528
                     /gene="blyB"
                     /locus_tag="BB_M24"
                     /allele="6"
                     /label=blyB
                     /db_xref="GeneID:1194575"
     CDS             1277518..1277853
                     /codon_start=1
                     /locus_tag="BB_M25"
                     /product="hypothetical protein"
                     /label=BB_M25
                     /db_xref="GeneID:1194576"
                     /protein_id="NP_051316.1"
                     /translation="MQNNTIGLGLNLLSSLTNIAKTDTNIDHNYINTFSKVIDFFYKTY
                     ISTLKSMETAESTKIFEEIQDILKYNIEIIEAISTDKSKRIITSLKATRNKIMKEYIKI
                     LKRGENA"
     gene            1277518..1277853
                     /locus_tag="BB_M25"
                     /label=BB_M25
                     /db_xref="GeneID:1194576"
     CDS             1277846..1278199
                     /codon_start=1
                     /locus_tag="BB_M26"
                     /product="hypothetical protein"
                     /label=BB_M26
                     /db_xref="GeneID:1194577"
                     /protein_id="NP_051317.2"
                     /translation="MLKRLHCLLIALLLCCTTIANLPEEPKPPIIQTLKSLAKYETQLS
                     EYVMYLVTFLAKTKVKVNDPNYPEYPYPDLSTLKDEHSITAVKHNINIYLEYIKKTKPI
                     AEKVYNKYSQLKM"
     gene            1277846..1278199
                     /locus_tag="BB_M26"
                     /label=BB_M26
                     /db_xref="GeneID:1194577"
     CDS             complement(1278336..1278818)
                     /codon_start=1
                     /gene="revA"
                     /locus_tag="BB_M27"
                     /allele="6"
                     /product="rev protein"
                     /label=revA
                     /note="RevA"
                     /db_xref="GeneID:1194578"
                     /protein_id="NP_051318.1"
                     /translation="MRNKNIFKLFFASMLFVMACKAYVEEKKEIDSLMEDVLALVNDSS
                     GGKFKDYKDKINELKENLKDIGNAELKEKLLNLQNSFQDKLAAKLAALKAAKNTIENIT
                     DKDQDISKRKIWSEAKLVGVTVPLLGSNTSGNGDKMSKNAVEQIDKVIKFLEEGTN"
     gene            complement(1278336..1278818)
                     /gene="revA"
                     /locus_tag="BB_M27"
                     /allele="6"
                     /label=revA
                     /db_xref="GeneID:1194578"
     CDS             1278990..1279439
                     /codon_start=1
                     /gene="mlpF"
                     /locus_tag="BB_M28"
                     /product="lipoprotein"
                     /label=mlpF
                     /note="MlpF"
                     /db_xref="GeneID:1194579"
                     /protein_id="NP_051319.1"
                     /translation="MKIINILFCLFLLLLNSCNSNDNDTLKNNAQQTKSRGKRDLTQKE
                     ATPEKPKSKEELLREKLSEDQKTHLDWLKEALGNDGEFDKFLGYDESKIKSALNHIKSE
                     LDKCTGDNSEQQKSTFKQTVQGFFSGGNIDNFANNAVSNCNNGGS"
     gene            1278990..1279439
                     /gene="mlpF"
                     /locus_tag="BB_M28"
                     /label=mlpF
                     /db_xref="GeneID:1194579"
     CDS             complement(1279476..1280423)
                     /codon_start=1
                     /locus_tag="BB_M29"
                     /product="hypothetical protein"
                     /label=BB_M29
                     /db_xref="GeneID:1194580"
                     /protein_id="NP_051320.1"
                     /translation="MNNVSNNNNQEIQNNIQAEIDFLNDMDTLRMNLPRIDKSLKGYGY
                     KYQDFNVIVEVIQNVIKNHNLKLGFWQFPTFVYGKNGEVPVVRTTFYSKSTGYKESLDT
                     LIHTDKLQWNGENGSKNLNTMPQLVGAAITYFKRYALVAYLDIKSEFDTDAAPIYNNHE
                     NENSMPSKQVSVNQKQEQKKDINQEKNQLNSFNKNLKSGKAYCYEIFRDALFNIKNWVN
                     EGEEKNNINALIRALCTDNDDALEDLFKKNAELKSIEYWVNILKKYFNKTNRFDDLNKL
                     KVFMSDNRDVYKTKVLKFFCMLKKERQFNYIFAA"
     gene            complement(1279476..1280423)
                     /locus_tag="BB_M29"
                     /label=BB_M29
                     /db_xref="GeneID:1194580"
     CDS             1280812..1281912
                     /codon_start=1
                     /locus_tag="BB_M30"
                     /product="hypothetical protein"
                     /label=BB_M30
                     /db_xref="GeneID:1194581"
                     /protein_id="NP_051321.1"
                     /translation="MKDFLNNIKSLTCYNKHQHKLISLTSTLDFLNKKDKKYTQQNILY
                     YFNENLKRNGLAPTTLRTMQNYLYKLEKVLKVTTNYYQHMGVNCGTEIYYKLKYPKKEC
                     YQKINKYFEERKNSRFKSRVNNHFKDDISKNGSVNSVECLSNKNNIKEERKIKEIEKYQ
                     VIKYFNKSNLLCKEILPFLLTLNVDKDTMIKIIKNIKRVENKLLKNTNLNKSCFKEKQE
                     KLKRILNNTQKEFKQNGYNPEQLKINLQKVYESYKFKPHFIIENHKYSDLNNIKSKLEK
                     SIERKKENPQQNYQNLKENIFNILIEQLKKETNIEILKPIIKKYLNNQKKIEYNKVFGT
                     YHLELLEIIKNEKNSLTTEEFNIKAV"
     gene            1280812..1281912
                     /locus_tag="BB_M30"
                     /label=BB_M30
                     /db_xref="GeneID:1194581"
     CDS             1281922..1282488
                     /codon_start=1
                     /locus_tag="BB_M31"
                     /product="hypothetical protein"
                     /label=BB_M31
                     /db_xref="GeneID:1194582"
                     /protein_id="NP_051322.1"
                     /translation="MENAPEPIEAVKKGKCKVECQNKERFILIEKENGKAMYHTKIMMD
                     IYKFGVYEKKHEFRLSLRALFNGERIVEETHLYPIKEGDKFIGIFYGYRKPIKKPLIKY
                     QINGARKAYALARAYYMEFRFKAGSVFCYFKGLYRLLDKKRTNNHYNKVLFSMFTDLEQ
                     QVYKFYGKKYPEQGPLIKWIIKNLK"
     gene            1281922..1282488
                     /locus_tag="BB_M31"
                     /label=BB_M31
                     /db_xref="GeneID:1194582"
     CDS             1282464..1283213
                     /codon_start=1
                     /locus_tag="BB_M32"
                     /product="PF-32 protein"
                     /label=BB_M32
                     /db_xref="GeneID:1194583"
                     /protein_id="NP_051323.1"
                     /translation="MDNKKPKIITIASIKGGVGKSTSAIIFATLLAQKYKVLLIDIDTQ
                     ASTTSYYYDDIQKSSIDLRKNNIYEVLIEKLDINRSIVNVANNLDLIPSYLTLHSINAF
                     GYKHTFDEFRLKKELKHIDVGYNFIIIDTPPSLDFTLTNALVCCNNVIVPLTAEKWTIE
                     SFDLLKFFMEKIGVELPTYFIITRFKKNNTHKQLLEMLNSKENFLGMISEREDLNRRIA
                     SNSSFDFQMDYIKEYKNSLMNFYAKLK"
     gene            1282464..1283213
                     /locus_tag="BB_M32"
                     /label=BB_M32
                     /db_xref="GeneID:1194583"
     CDS             1283263..1283841
                     /codon_start=1
                     /locus_tag="BB_M33"
                     /product="PF-49 protein"
                     /label=BB_M33
                     /db_xref="GeneID:1194584"
                     /protein_id="NP_051324.1"
                     /translation="MKNNTKLIINKRDIDSEGNALLVDSSNVSKNGVETDRYNTLKKKL
                     YVNLREGVSNRVECMKILKEIKDNEYYKLDGYKSFDAFIKDYDVAKTQAYNYLKIANAI
                     EAGVIEEQYVLDNGFRLILSVLKDKESPVLKKSKQNSIKPLRFQLKTQESYDFYKSNAK
                     FTSFMMQEIFENQKDLISKLLKMYKQLKG"
     gene            1283263..1283841
                     /locus_tag="BB_M33"
                     /label=BB_M33
                     /db_xref="GeneID:1194584"
     CDS             1283845..1284513
                     /codon_start=1
                     /gene="bdrK"
                     /locus_tag="BB_M34"
                     /product="BdrK"
                     /label=bdrK
                     /db_xref="GeneID:1194585"
                     /protein_id="NP_051325.1"
                     /translation="MNNLAYKTYNIESIKNEFLNIGFSKEAIDFVFLHNDNYNFEFLKE
                     KIIDIEKNLQKDISNLDAKIDNVEKNLNLKIDGLNIKIDNVEKSLNAKIDSLDTKIDNV
                     EKNLNIKIDSVKNELNSKIDSLDAKIDNVEKSLNAKIDSLDTKIDNVEKTLQKDISSLN
                     TKIDSVEKTLQKDIFNLDNKINVLKNELTASNRTIQVILIMGITLAPIIYSIFNKYFLN
                     "
     gene            1283845..1284513
                     /gene="bdrK"
                     /locus_tag="BB_M34"
                     /label=bdrK
                     /db_xref="GeneID:1194585"
     CDS             1284984..1286309
                     /codon_start=1
                     /gene="bppA"
                     /locus_tag="BB_M35"
                     /allele="6"
                     /product="BppA"
                     /label=bppA
                     /db_xref="GeneID:1194586"
                     /protein_id="NP_051326.1"
                     /translation="MNNVSNNNNPQDNIQGELKMISINQQSFTGCEIFEEKSSPIKEKS
                     KLSKIGKKLPGISSQECFRFNRNIDFSVQRNKLDKYGASEVGSILVGGAGLKDLMINRV
                     LKYFDMSLPFEENLYMLKGKELENLGFREFVKAYGDNIDILYKNKYANGVDKYNYFKKM
                     GSSETLVGSTIDGWFINNNGDLELLEIKSSDSNYMSSAIAEYNKNGNFLSSKYFFKYYV
                     QAQVQLACTGLEYCNLFFLIDAAPINCKIKRDEALISKVFEFVNKCELEIINLKKDIYS
                     NYREEYLMAHNFNEDTFIKLVEDLVERSDFYSSGVEFDWAREFIEYVDCADLEIKDNQS
                     AENLAYDLMEIDSLQKELNRIQNENKKREKPIKDRLKMLIYNITNTYPLIEQLNYKFGE
                     FVFTLDPKKRAISDRLKGLLPTSGTVFFPSNIAFANNVSVPM"
     gene            1284984..1286309
                     /gene="bppA"
                     /locus_tag="BB_M35"
                     /allele="6"
                     /label=bppA
                     /db_xref="GeneID:1194586"
     CDS             1286362..1286787
                     /codon_start=1
                     /gene="bppB"
                     /locus_tag="BB_M36"
                     /allele="6"
                     /product="BppB"
                     /label=bppB
                     /db_xref="GeneID:1194587"
                     /protein_id="NP_051327.1"
                     /translation="MLINKIKQDNRTLRPEIQKWGCYFLCLHYYTSLFKQREFNAYEIN
                     AAYYRFIGLGYIKSNCFIINPCMILNYYGIRSSVRYESLNYLGAANEFEISEVKIDKVN
                     GYHFIATKNKEILYDSLDLKPRGKIFKVTSKRIFRLK"
     gene            1286362..1286787
                     /gene="bppB"
                     /locus_tag="BB_M36"
                     /allele="6"
                     /label=bppB
                     /db_xref="GeneID:1194587"
     CDS             complement(1286793..1287563)
                     /codon_start=1
                     /gene="bppC"
                     /locus_tag="BB_M37"
                     /allele="6"
                     /product="BppC"
                     /label=bppC
                     /db_xref="GeneID:1194588"
                     /protein_id="NP_051328.1"
                     /translation="MNNYFNLNNFNMDFMLKLFQDYQNVVNENKILKNSLKISSKPTKK
                     SSKPTPKFYLTSKSSKIIEKCVKTLKQTDPISGWFLHLLAISGCRGAEIQKVKMQDITP
                     LLSKTGETFYNIKVNVAKKRNITCIREIVIKSEEFEAIQKAHENYFNDKNLDSRRTYLF
                     QKTKHKFKDNQISIINISKKFKILLKKSGFRANKSLHLFRNLFISNLKSNGYNSFQIKE
                     LMKYHSTNEIDNIYGLSAANKIHAYKCMKNNLKL"
     gene            complement(1286793..1287563)
                     /gene="bppC"
                     /locus_tag="BB_M37"
                     /allele="6"
                     /label=bppC
                     /db_xref="GeneID:1194588"
     CDS             1288000..1288758
                     /codon_start=1
                     /gene="erpK"
                     /locus_tag="BB_M38"
                     /product="ErpK protein"
                     /label=erpK
                     /db_xref="GeneID:1194589"
                     /protein_id="NP_051329.2"
                     /translation="MNKKMFIICAIFALIVSCKNYASGEDVKKSLEQDLKGKVKGFLDT
                     KKEEFFGDFKKPEAKVQPKDEESMQADEPQEQGEDQVVQGVAEDQKLKEEIEQKIKELK
                     DKIEKSDPKSVSLKTYSDYEKEIEELKEKLKDKEKFEKELEILEKALNEKIEKRKKELE
                     ESQKKFEELKGQVESAIGITDGERAKNQGKVGIEALRHARGLGFKNISSGNSTSDIAKE
                     IIVSSLKKIEEELEELKKLEKESKDSNKKE"
     gene            1288000..1288758
                     /gene="erpK"
                     /locus_tag="BB_M38"
                     /label=erpK
                     /db_xref="GeneID:1194589"
     CDS             complement(1288820..1289488)
                     /codon_start=1
                     /locus_tag="BB_M39"
                     /product="hypothetical protein"
                     /label=BB_M39
                     /db_xref="GeneID:1194599"
                     /protein_id="NP_051330.1"
                     /translation="MNQKQIFLLFLLFLKVTISFSYDQSQYKGYMEKYYHKKGKTDTHI
                     SFFQTLSADEGGFSTIFIGEDEQLSRLSFTTLKDIKDGKETSYMGFNLEYHYKAKFNNP
                     YPMLNDIRANISKVKVKFFFDNGPEKIIRELNQKFVNNRVMWEIWNNSYNKLSEYIRIN
                     LRTSDPGIENLLPKLLKHKTVTITIEIPESEDPEKLTSSITFDLDSFQKLYKKYSTYFK
                     "
     gene            complement(1288820..1289488)
                     /locus_tag="BB_M39"
                     /label=BB_M39
                     /db_xref="GeneID:1194599"
     CDS             1289666..1290232
                     /codon_start=1
                     /locus_tag="BB_M41"
                     /product="hypothetical protein"
                     /label=BB_M41
                     /db_xref="GeneID:1194600"
                     /protein_id="NP_051332.1"
                     /translation="MKRAKRSFDDYVAYFREGLLDDREIADKLGVSRVNVWRMRKKWES
                     GESVVNQDSRVTISEDTLEHLLSQTFKSEVNARKVISELDIECANLKLGFIRAFKQYSS
                     VELTGMRTKIENLRAEIDALNKASSKKNKQVVNGEINSLKSELDEYIKECSIREMELYY
                     ECMKKLTTANEAESKSNYKNSKGHK"
     gene            1289666..1290232
                     /locus_tag="BB_M41"
                     /label=BB_M41
                     /db_xref="GeneID:1194600"
     CDS             1290229..1291581
                     /codon_start=1
                     /locus_tag="BB_M42"
                     /product="phage terminase large subunit"
                     /label=BB_M42
                     /db_xref="GeneID:1194590"
                     /protein_id="NP_051333.1"
                     /translation="MNLYQTKLFTTLQKEYKNKYGVDISQFVKLTNSSINFDKFEEKQL
                     TLKQKNVIKSIKKNNEKKIILSGGIASGKTYLACYLFLKSLIENKKLYSSDTNNFIIGN
                     SQRSVEVNVLGQFEKLCKLLKIPYIPRHTNNSYILIDSLRINLYGGDKASDFERFRGSN
                     SALIFVNEATTLHKQTLEEVLKRLRCGQETIIFDTNPDHPEHYFKTDYIDNIATFKTYN
                     FTTYDNVLLSKGFVETQEKLYKDIPSYKARVLLGEWIASTDSIFTQINITDDYVFTSPI
                     AYLDPAFSVGGDNTALCVMERVDDKYYAFVFQDQRPANDPYIMNMVKTVIENFNVHTLY
                     LEDRDNTKGAGGLTREYILLRSNISQYFRIVPVKPKSNKFSRITTLITPFTYKKLYITK
                     YSSSSVFNDIYSYKGDSKTHDDALDAMSAAYLMLSLGYRERSVHFGNQRFL"
     gene            1290229..1291581
                     /locus_tag="BB_M42"
                     /label=BB_M42
                     /db_xref="GeneID:1194590"
     CDS             1291653..1292879
                     /codon_start=1
                     /locus_tag="BB_N01"
                     /product="hypothetical protein"
                     /label=BB_N01
                     /db_xref="GeneID:1194725"
                     /protein_id="NP_051421.1"
                     /translation="MCDLRKTKLIDKISSLELYKYSIFFRNYIENVAEDCLKNGLVLES
                     ADHNVSEVELARLKVQLKNALLNCIISYRFHGIGYVLVKTKDTLIDLEQPVNIELPIGF
                     EYLDYEYVRDLGVDFDHITYKVKSNNKNNSLDAVKIHKSRLIIYENFDYILKRYVPCYT
                     ESFLLDIYLFEKIYVEIERRIENHNFLFYKDESLVQLQDALSSATTSLSALTKSSNNDG
                     GSGILSSFLRKQNSNNHSKDISNLRNLNDSLSQELARLKSNLNNEGMFYTATLSASLEV
                     IKYDLSYLREALALIKAKIGADTKEPLTRSFNEQAKGLGNGGKGDRSNYYDFLKGVQEQ
                     IENSCNLKLTKYFGLDMKFNSLIMLSEEQKVERDIKLIELYSKYNQLIQSSSFDNEELA
                     ILKEKLFSF"
     gene            1291653..1292879
                     /locus_tag="BB_N01"
                     /label=BB_N01
                     /db_xref="GeneID:1194725"
     CDS             1292896..1293588
                     /codon_start=1
                     /locus_tag="BB_N02"
                     /product="hypothetical protein"
                     /label=BB_N02
                     /db_xref="GeneID:1194726"
                     /protein_id="NP_051422.1"
                     /translation="MTEKEEKEDLQAQDKEEQQNKADTKVISAQEFEEYMRFKEQANSK
                     SKETSRDLSINERITKELAEVEERERIKKQLLLEAERINEIDTLAKAHLSNHFNKEVLL
                     AKGYTLKDIMQAQRRELVRKFVPIEQIKAIAKVSDISHIDGEMLEQLVSLAKVNIKLRK
                     TASSNFSSVDSVRGNIVVKSEERASLLDSNFVPINFTEFVQAISNTYKQRRIQFYENLK
                     RHKRTSIA"
     gene            1292896..1293588
                     /locus_tag="BB_N02"
                     /label=BB_N02
                     /db_xref="GeneID:1194726"
     CDS             1293600..1294166
                     /codon_start=1
                     /locus_tag="BB_N03"
                     /product="hypothetical protein"
                     /label=BB_N03
                     /db_xref="GeneID:1194727"
                     /protein_id="NP_051423.1"
                     /translation="MSDGITKIKEEFDKKVAEIKALMKNPQQDAGLLRNSVDFRDKNLI
                     YSNSDGVFTSSKDKIENYPAKGYPYKRGVKLSFSADGTTELEVEAGGGDDLYGICTDID
                     EFTGMATVVPIINNFTGYLTFKKNGQNGVNPGDKLHFNAQGELEKNGGNDKSVNAIALS
                     KVHKLTEELSIVLASVFGNRALKGN"
     gene            1293600..1294166
                     /locus_tag="BB_N03"
                     /label=BB_N03
                     /db_xref="GeneID:1194727"
     CDS             1294170..1294937
                     /codon_start=1
                     /locus_tag="BB_N04"
                     /product="hypothetical protein"
                     /label=BB_N04
                     /db_xref="GeneID:1194728"
                     /protein_id="NP_051424.1"
                     /translation="MALKGKGQAKSPNVHDNPQLGLESEIPVAPRSKRQARQAEEAQAK
                     DPYLDSVKELDDVLLKFKKYSKSMSSIENKVFSSSGGCFKSKNERVNAYSFTYSSFADK
                     IEEYLYDPANSFPYKRGVKLVPKENSIYVEVGADTDMYGICVDVCEFSSTAYVLPITNN
                     FEGYLVTRNPSIKMGEILDINNNGVIIKAGGGPPTAINAYALSDSFTINFAPEDEHQDQ
                     ARYPKQEYSINLIKVAIFGNRGLEKTVTPEAGG"
     gene            1294170..1294937
                     /locus_tag="BB_N04"
                     /label=BB_N04
                     /db_xref="GeneID:1194728"
     gene            1294930..1295540
                     /pseudo
                     /locus_tag="BB_N05"
                     /label=BB_N05
                     /db_xref="GeneID:11473545"
     gene            1295547..1296525
                     /pseudo
                     /locus_tag="BB_N06"
                     /label=BB_N06
                     /db_xref="GeneID:11473546"
     CDS             1296545..1297000
                     /codon_start=1
                     /locus_tag="BB_N07"
                     /product="hypothetical protein"
                     /label=BB_N07
                     /db_xref="GeneID:1194699"
                     /protein_id="NP_051425.1"
                     /translation="MSEQKNLQTQVEAEEELLVTKLHSEVLLLLGIDKLALSRQNFLLH
                     LSLLQAILVTRGIDASSLTYEQIFLLTFYHMGCQLRKQGVVREFEFDRIKKEKFNELEL
                     DYYPSSSGGEEGGEGGCGSNKSFCSQPDAFLEKLKRETSTPSCVGVV"
     gene            1296545..1297000
                     /locus_tag="BB_N07"
                     /label=BB_N07
                     /db_xref="GeneID:1194699"
     CDS             1297000..1297383
                     /codon_start=1
                     /locus_tag="BB_N08"
                     /product="hypothetical protein"
                     /label=BB_N08
                     /db_xref="GeneID:1194700"
                     /protein_id="NP_051426.2"
                     /translation="MNGVRKRLSDMSFRMINVFKDPKPLKFYKGTVVKLENDSSYQRVF
                     DKNKYTEFAGVIIDIKPQELAILYDSDMSDIQGYSKLYTYQDLNYELKDRISIADLVYF
                     EIFSIDSSIGYFTLVLKEFIWTN"
     gene            1297000..1297383
                     /locus_tag="BB_N08"
                     /label=BB_N08
                     /db_xref="GeneID:1194700"
     CDS             1297371..1297760
                     /codon_start=1
                     /locus_tag="BB_N09"
                     /product="hypothetical protein"
                     /label=BB_N09
                     /db_xref="GeneID:1194701"
                     /protein_id="NP_051427.1"
                     /translation="MDKLEFKMELEIGWFGGRAGIAKMHEKGSSNLPARKHLTKIASSS
                     EFREYINNSYINSKFNLDPKSGMEAIGQAFIRYYENYLLSAQVTPALKANTIKSKFKRG
                     SNTAAIPLVDTAKMLSEITYKVTLE"
     gene            1297371..1297760
                     /locus_tag="BB_N09"
                     /label=BB_N09
                     /db_xref="GeneID:1194701"
     CDS             1297757..1298323
                     /codon_start=1
                     /locus_tag="BB_N10"
                     /product="hypothetical protein"
                     /label=BB_N10
                     /db_xref="GeneID:1194702"
                     /protein_id="NP_051428.1"
                     /translation="MIFTLDMVLNHLTQIFKGFKAYATENNFECDIINTYNHPYLSKIT
                     AASSNIIALKFDGTENLFDHNYKAGVFYENALEFSINFQIYIIAIVLNAKDFDANSRML
                     MLYSMLSDFLHNKAHKYTLPSLQPEYINKINFYIYPTSNMQTVGLINLGTKYSNHAYSA
                     SIAFNASVKAIEILKEEYEIAARYN"
     gene            1297757..1298323
                     /locus_tag="BB_N10"
                     /label=BB_N10
                     /db_xref="GeneID:1194702"
     gene            1298304..1299392
                     /pseudo
                     /locus_tag="BB_N11"
                     /label=BB_N11
                     /db_xref="GeneID:1194729"
     CDS             1299432..1299860
                     /codon_start=1
                     /locus_tag="BB_N12"
                     /product="hypothetical protein"
                     /label=BB_N12
                     /db_xref="GeneID:1194730"
                     /protein_id="NP_051430.1"
                     /translation="MQFYDLREVYFSIGGTQLHSGKLELTSEPTTRAVISSEDKGMPVI
                     SLRDPKTITYVFNIEVTLGSHDYILLTELSDEQFYNMDVRKEDKMLDLVFNDRIATKII
                     SNYAIFTEEPSRSYSAEAEKVSFEIRAINCQKTKPNNT"
     gene            1299432..1299860
                     /locus_tag="BB_N12"
                     /label=BB_N12
                     /db_xref="GeneID:1194730"
     gene            1299876..1300332
                     /pseudo
                     /locus_tag="BB_N13"
                     /label=BB_N13
                     /db_xref="GeneID:11473543"
     CDS             1300329..1300565
                     /codon_start=1
                     /locus_tag="BB_N14"
                     /product="hypothetical protein"
                     /label=BB_N14
                     /db_xref="GeneID:1194731"
                     /protein_id="NP_051431.1"
                     /translation="MSKRNRDIDKAIASLDETRKKYFNLLDEIKNDKYFFPVIMNICSY
                     YSVKKLPYDELLEVNRLAEIKLEKELYELILSK"
     gene            1300329..1300565
                     /locus_tag="BB_N14"
                     /label=BB_N14
                     /db_xref="GeneID:1194731"
     CDS             1300573..1301847
                     /codon_start=1
                     /locus_tag="BB_N15"
                     /product="hypothetical protein"
                     /label=BB_N15
                     /db_xref="GeneID:1194732"
                     /protein_id="NP_051432.1"
                     /translation="MGDKFTIKFKGILDHAATKKAIEQDISKMGKYLKPKKSSLGSTKD
                     IVKNNLSDKKKELSRQSKFESLRERVEKYRLTQTKKLIKQGMGFEKARKEAFRRSLMSD
                     RDKRRLEYKELAKESKAKSKMLAASQGKGLVAKIAIGSALGNIISNAMSKVGGGLLGFA
                     KKSVEEDTKTKRTQLLNKAFYGDPKEKESLLKIIGGMKGFERDLEKEEFLNQASVFKGT
                     LRDLDMLNETNLKNAVEFAAMLKSSGAMSSEDAVKAVNSVLGGDGSELFDLLKKSGVGD
                     KYIEDAKRAWQGGAEVDLESRITKMMEMFEDFKSFGLTKKANTAEIIQSNLASAEQTLQ
                     NLTTTVLDPLLDLINKITNYFKDFTFETHIIEPIINGIKSIFNLNYFFAKLKSMLPGWM
                     GGDEGAALKKLQEEIQNQDNANSTP"
     gene            1300573..1301847
                     /locus_tag="BB_N15"
                     /label=BB_N15
                     /db_xref="GeneID:1194732"
     gene            1301870..1302624
                     /pseudo
                     /locus_tag="BB_N16"
                     /label=BB_N16
                     /db_xref="GeneID:11473544"
     CDS             1302628..1303578
                     /codon_start=1
                     /locus_tag="BB_N17"
                     /product="hypothetical protein"
                     /label=BB_N17
                     /db_xref="GeneID:1194733"
                     /protein_id="NP_051433.1"
                     /translation="MLLLQYDFKIEFYNVDTSKKSPDGIPFAEEIPKIIINTQDGIHID
                     ISISNVYSNIHTISSKQAKVVLWNLPLDLTDDIKFGDIVKIYYKKFAHEKNFDFIMAGT
                     LGPPMSTDYPGGDFSVDLDVRLLTKSNFFNRELAGKEGKNFKGKTVQEAIESVFPNRNI
                     LNMDEKDCLKIIDKDIYATTPKEFIDKIKGTYAHNVIADIGTGLRGYECYLIFTNYIKK
                     GENVHYEALEDYGLEFIPQQEITLGTTLKKNLIFWNAKTFFTHKLNVGDKVSFIDGLGK
                     MIKTTIKETSARLSNTGECSLILKLEDDSNTKRKK"
     gene            1302628..1303578
                     /locus_tag="BB_N17"
                     /label=BB_N17
                     /db_xref="GeneID:1194733"
     gene            1303596..1304150
                     /pseudo
                     /locus_tag="BB_N18"
                     /label=BB_N18
                     /db_xref="GeneID:11473542"
     CDS             1304180..1304512
                     /codon_start=1
                     /locus_tag="BB_N19"
                     /product="hypothetical protein"
                     /label=BB_N19
                     /db_xref="GeneID:1194703"
                     /protein_id="NP_051434.1"
                     /translation="MDLRLGNNFELVFNNDLSLVDGIEEQKQRFLIFLKTLRGSLSYAP
                     HWGLDYFLLLKLLKINNLHAVKNYFHEISKELNLDLINISTTIQDNKAHISFFFSGDVL
                     NMEFNL"
     gene            1304180..1304512
                     /locus_tag="BB_N19"
                     /label=BB_N19
                     /db_xref="GeneID:1194703"
     CDS             1304509..1305384
                     /codon_start=1
                     /locus_tag="BB_N20"
                     /product="hypothetical protein"
                     /label=BB_N20
                     /db_xref="GeneID:1194704"
                     /protein_id="NP_051435.1"
                     /translation="MSIVFDSDFGILKRTIKDIVRSKREYLRVNYGINIDDNQSSIYNI
                     IASSLALIEEEIINELNLFFSKMKPGGTYWAAIEEHISSKSTTYSAVRTALLNLDEVEY
                     TNIKSAAGKANIYLILKETLLDTSKSNINSSEFKAKLWETLYLTTPSGTLLEGDIEIDG
                     LNSTGQRKSYKISLGKRKYVYMKVKYKLDLKNYLYLNIDSQIRDIYSRIILNNYSDMGI
                     SFEYQDFFAPVNEVKGIKFMEISACIKDTDTESITKIGDSDFKKNQDIAINDDTMLLFN
                     TTDRLLIDIG"
     gene            1304509..1305384
                     /locus_tag="BB_N20"
                     /label=BB_N20
                     /db_xref="GeneID:1194704"
     gene            1305394..1306000
                     /locus_tag="BB_N21"
                     /label=BB_N21
                     /note="This region contains an authentic frame shift and is
                     not the result of a sequencing artifact; similar to 
                     GP:1421736 percent identity: 94.55; identified by sequence 
                     similarity; putative;hypothetical protein, paralogous 
                     family 141, authentic frameshift"
                     /db_xref="GeneID:1194705"
     gene            1306010..1306741
                     /locus_tag="BB_N22"
                     /label=BB_N22
                     /note="This region contains an authentic frame shift and is
                     not the result of a sequencing artifact; similar to 
                     GP:1421737 percent identity: 76.98; identified by sequence 
                     similarity; putative;conserved hypothetical protein, 
                     authentic frameshift"
                     /db_xref="GeneID:1194706"
     CDS             1306899..1307102
                     /codon_start=1
                     /gene="blyA"
                     /locus_tag="BB_N23"
                     /allele="9"
                     /product="holin protein"
                     /label=blyA
                     /note="BlyA"
                     /db_xref="GeneID:1194707"
                     /protein_id="NP_051436.1"
                     /translation="MDTIKLTELLINLNEIKLIAVMIFVTVLVLGVLILLKPLLKDILT
                     IVIGKIFKNGNGNGKNHIKKRD"
     gene            1306899..1307102
                     /gene="blyA"
                     /locus_tag="BB_N23"
                     /allele="9"
                     /label=blyA
                     /db_xref="GeneID:1194707"
     CDS             1307106..1307453
                     /codon_start=1
                     /gene="blyB"
                     /locus_tag="BB_N24"
                     /allele="9"
                     /product="holin protein"
                     /label=blyB
                     /note="BlyB"
                     /db_xref="GeneID:1194708"
                     /protein_id="NP_051437.1"
                     /translation="MKLSKDNVELGLTSLSTLIDIFSKFEDEFDEIAHKGFFLVYELYS
                     HYKLIYTANMERLESALTPAINAALAPLNEKINQCIDLVNSDEKNLKISNDLKFNQEGK
                     PIYKERTNNAK"
     gene            1307106..1307453
                     /gene="blyB"
                     /locus_tag="BB_N24"
                     /allele="9"
                     /label=blyB
                     /db_xref="GeneID:1194708"
     CDS             1307443..1307778
                     /codon_start=1
                     /locus_tag="BB_N25"
                     /product="hypothetical protein"
                     /label=BB_N25
                     /db_xref="GeneID:1194709"
                     /protein_id="NP_051438.1"
                     /translation="MQNNTIGLGLNLLSSLTNIAKTDTNIDHNYINTFSKVIDFFYKTY
                     ISTLKSMETAESTKIFEEIQDILKYNIEIIEAISTDKSKRIITSLKATRNKIMKEYIKI
                     LKRGENA"
     gene            1307443..1307778
                     /locus_tag="BB_N25"
                     /label=BB_N25
                     /db_xref="GeneID:1194709"
     CDS             1307771..1308124
                     /codon_start=1
                     /locus_tag="BB_N26"
                     /product="hypothetical protein"
                     /label=BB_N26
                     /db_xref="GeneID:1194710"
                     /protein_id="NP_051439.2"
                     /translation="MLKRLHCLLIALLLCCTTIANLPEEPNPPIIPTLKSLAKYETQLS
                     EYVIYLVTFLAKTKVKVNDPNYPEYPYPDLSALKDEHSITAVRHNINIYLEYIKKTKPI
                     AEKVYNKYSQLKM"
     gene            1307771..1308124
                     /locus_tag="BB_N26"
                     /label=BB_N26
                     /db_xref="GeneID:1194710"
     CDS             1308229..1308783
                     /codon_start=1
                     /gene="bdrR"
                     /locus_tag="BB_N27"
                     /product="BdrR protein"
                     /label=bdrR
                     /db_xref="GeneID:1194711"
                     /protein_id="NP_051440.2"
                     /translation="METVSTNIASVTQEQIYKEFIRLGMEQLIAQDLSKRYYHNELTYR
                     DLENLEKQFDIKFDNLISKIDSVKSELNTKIDNVEKNLNLKIDGLDTKIDTVEKNLNLK
                     IDGLDTKIDTVEKNLNVKIDSVKSELNAKIDSVKNELTAKIDNVEKNLMSLSEMLKWVL
                     GIMGAMSITMIAGLIFAFISK"
     gene            1308229..1308783
                     /gene="bdrR"
                     /locus_tag="BB_N27"
                     /label=bdrR
                     /db_xref="GeneID:1194711"
     CDS             1308889..1309317
                     /codon_start=1
                     /gene="mlpI"
                     /locus_tag="BB_N28"
                     /product="lipoprotein"
                     /label=mlpI
                     /note="MlpI"
                     /db_xref="GeneID:1194712"
                     /protein_id="NP_051441.1"
                     /translation="MKIINILFCLFLLMLNSCNSNDTNTSQTKSRQKRDLTQKEATQEK
                     PKSKEDLLREKLSEDQKTHLDWLKTALTGAGEFDKFLGYDEDKIKGALNHIKSELDKCT
                     GDNSEQQKSTFKEVVKGALGGGIDSFATSASSTCQAQQ"
     gene            1308889..1309317
                     /gene="mlpI"
                     /locus_tag="BB_N28"
                     /label=mlpI
                     /db_xref="GeneID:1194712"
     gene            complement(1309360..1310370)
                     /pseudo
                     /locus_tag="BB_N29"
                     /label=BB_N29
                     /note="This region contains an authentic point mutation,
                     causing a premature stop, and is not the result of a 
                     sequencing artifact; similar to GP:2121281 percent 
                     identity: 93.98; identified by sequence similarity; 
                     putative"
                     /db_xref="GeneID:1194713"
     CDS             1310751..1311851
                     /codon_start=1
                     /locus_tag="BB_N30"
                     /product="hypothetical protein"
                     /label=BB_N30
                     /db_xref="GeneID:1194714"
                     /protein_id="NP_051442.1"
                     /translation="MQNFPNKTKIPTCHNKHQHKLISLTSTLDFLNKKDKKYTQQNILY
                     CFNENLKRNGLAPTTLRTMQNYLYKLEKVLKVTTNYYQHMGVNCGTEIYYKLKYPKKEC
                     YQKINKYFKERKNSRFKSRVNNHFKDNVSKNSSVNSVECLNNKNNNTKEERKIKEIEKY
                     QLRNYFNNCNFKTEEALSILYLNIDKDTKIEAINILKQNEIALIKKFNIKKSCMKEKQK
                     KLKEILHNTRKKLEENGYNPKQLEINLQKVYENYKYKPHFIIENHKYSDLNNIKRKLEK
                     SIERKKENSQQNYQNLKENIFNILIEQLKKETNIEILKPITKKYLNNQKKIEYNKVFGT
                     YYLELLEIIRKQKNSLTTEEFNIKAI"
     gene            1310751..1311851
                     /locus_tag="BB_N30"
                     /label=BB_N30
                     /db_xref="GeneID:1194714"
     CDS             1311862..1312428
                     /codon_start=1
                     /locus_tag="BB_N31"
                     /product="hypothetical protein"
                     /label=BB_N31
                     /db_xref="GeneID:1194715"
                     /protein_id="NP_051443.1"
                     /translation="MESAMEPIETIKKGKCKVECQNKERFILIEKENGKAMYHTKIMMD
                     IYKFGVYEKKHEFRLSLRALFNGERIVEETHLYPIKEGDKFIGIFYGYRKPIKKPLIKY
                     KINGTRKAYALARAYYMEFRFKAGSVFCYFKGLYRLLDKKRTNNHYNKVLFSMFADLEQ
                     QVYKFYGKKYPEQGPLIKWIIKNLK"
     gene            1311862..1312428
                     /locus_tag="BB_N31"
                     /label=BB_N31
                     /db_xref="GeneID:1194715"
     CDS             1312404..1313159
                     /codon_start=1
                     /locus_tag="BB_N32"
                     /product="PF-32 protein"
                     /label=BB_N32
                     /db_xref="GeneID:1194716"
                     /protein_id="NP_051444.1"
                     /translation="MDNKKPKIITIASIKGGVGKSTSALFYGNILAKERHKVLIIDSDP
                     QASITSYFLFKLKEQNVNVENYNLYEVFKQRKYIENCIFTVSNCLDIIPSSLELSVFNS
                     ESIPLQDNLLEKRLLTIKSKYDYVIIDTNPSLGHLLNNALVITNYLIIPINSDLWAVES
                     IDLILDAINKVYRNDITPYFLVTGALERQNIDKEIIFNLENRYKENLIGVIPKRDDIKK
                     VLFYRKEFSSKTDYYQEYKKSLDKMLKIK"
     gene            1312404..1313159
                     /locus_tag="BB_N32"
                     /label=BB_N32
                     /db_xref="GeneID:1194716"
     CDS             1313201..1313761
                     /codon_start=1
                     /locus_tag="BB_N33"
                     /product="PF-49 protein"
                     /label=BB_N33
                     /db_xref="GeneID:1194717"
                     /protein_id="NP_051445.1"
                     /translation="MSIKNKMIITKRIDIKENMSKMESLEEIHKEEYLRLKDKLKTLTT
                     DDIYNKIETAKILNAINQKKLYILDGYKNFYSFLADFKIAKSQAYKYIKIVSGVEKGII
                     DYNFIANNGIEKTIKQLESNNVIKKSRQNPIKPLRFQLKKQESYDFYKKNGKFTGFLLE
                     ELLESQTDLINKLLKKYKQLKGY"
     gene            1313201..1313761
                     /locus_tag="BB_N33"
                     /label=BB_N33
                     /db_xref="GeneID:1194717"
     CDS             1313771..1314310
                     /codon_start=1
                     /gene="bdrQ"
                     /locus_tag="BB_N34"
                     /product="BdrQ"
                     /label=bdrQ
                     /db_xref="GeneID:1194718"
                     /protein_id="NP_051446.1"
                     /translation="MRNLVHRTYDIESIKNEFLNIGFSEEAIDFVFLHNDNYNYEVLKE
                     KIIDVEKNLQKDISSLDTKIDNVEKNLNVKIDNVEKNLNIKIDSVKNELNSKIDSLDTK
                     IDNVEKTLQKDISSLNTKIDSVEKTLQKDIFSLDNKINVLKNELTASNRTIQVILIMGI
                     TLAPIIYSIFNKHFLN"
     gene            1313771..1314310
                     /gene="bdrQ"
                     /locus_tag="BB_N34"
                     /label=bdrQ
                     /db_xref="GeneID:1194718"
     CDS             1314781..1316106
                     /codon_start=1
                     /gene="bppA"
                     /locus_tag="BB_N35"
                     /allele="9"
                     /product="protein BppA"
                     /label=bppA
                     /db_xref="GeneID:1194719"
                     /protein_id="NP_051447.1"
                     /translation="MENLSNNNNPQENIQGELKMISINQQSFTGCEIFEEKSSPIKEKS
                     KLSKIGKKLPGISSQECFRFNRNIDFSVQRNKLDKYGASEVGNILVGGAGLKDLMINRV
                     LKYFDMSLSFEENLYMLKGKELENLGFREFVKAYGDNIDILYKNKYANGVDKYNYFKKM
                     GSSETLVGSTIDGWFINNNGDLELLEIKSSDSNYMSSAIAEDNKNGNFLSSKYFFKYYV
                     QAQIQLACTGLKYCNLFFLIDAAPINCKIKRDEALISKVFEFVNKCELEIINLKKDIYS
                     NYREEYLMAHNFNEDTFIKLVEDLVERSDFYSSEVEFDWVREFIEYVDCADLEIKDNQF
                     AENLAYDLMEIDSLQKELNRIQNENKKREKPIKDRLKMLIYNITNTYPLIEQLNYKFGE
                     FVFTLDPKKRAISDRLKGLLPTSGTVFFPSNIAFANSVSVPM"
     gene            1314781..1316106
                     /gene="bppA"
                     /locus_tag="BB_N35"
                     /allele="9"
                     /label=bppA
                     /db_xref="GeneID:1194719"
     CDS             1316159..1316584
                     /codon_start=1
                     /gene="bppB"
                     /locus_tag="BB_N36"
                     /allele="9"
                     /product="protein BppB"
                     /label=bppB
                     /db_xref="GeneID:1194720"
                     /protein_id="NP_051448.1"
                     /translation="MLINKIKQDNRTLRPEIQRWGCYFLCLHYYTSLFKKCEFNAYEIN
                     AAYYRFIGLGYIKSNCFIINPCMILNYYGIRSSVRYESLNYLGAANEFEISEVKIDKVN
                     GYHFIATKNKEILYDSLDLKPRGKIFKVTSKRIFRLK"
     gene            1316159..1316584
                     /gene="bppB"
                     /locus_tag="BB_N36"
                     /allele="9"
                     /label=bppB
                     /db_xref="GeneID:1194720"
     gene            complement(1316590..1317366)
                     /pseudo
                     /gene="bppC"
                     /locus_tag="BB_N37"
                     /label=bppC
                     /db_xref="GeneID:1194721"
     CDS             1317797..1318357
                     /codon_start=1
                     /gene="erpP"
                     /locus_tag="BB_N38"
                     /product="protein ErpP"
                     /label=erpP
                     /db_xref="GeneID:1194722"
                     /protein_id="NP_051449.1"
                     /translation="MNKKMKMFIVCAVFILIGACKIHTSYDEQSSGEINHTLYDEQSNG
                     ELKLKKIEFSKFTVKIKNKDNNSNWTDLGDLVVRKEENGIDTGLNAGGHSATFFSLKES
                     EVNNFIKAMTKGGSFKTSLYYGYKYEQSSANGIQNKEIITKIESINGAEHIAFLGDKIN
                     NGVGGDKTAEYAIPLEVLKKNLK"
     gene            1317797..1318357
                     /gene="erpP"
                     /locus_tag="BB_N38"
                     /label=erpP
                     /db_xref="GeneID:1194722"
     CDS             1318385..1319416
                     /codon_start=1
                     /gene="erpQ"
                     /locus_tag="BB_N39"
                     /product="protein ErpQ"
                     /label=erpQ
                     /db_xref="GeneID:1194723"
                     /protein_id="NP_051450.1"
                     /translation="MNKKTLIICAVFALIISCKNFATGKDIKQNSEGKIKGFVNKILDP
                     VKDKIASSGTKVDEVAKKLQEEEKEELMQGDDPNGSGINPPPVLPENIHNNALVLKAIE
                     QSDGQQEKKVEEAEAKVEENKEKQENTEENIKEKEIIDEQNKQELAKAKEEEQQKEQKR
                     HQEEQQRKAKAEKEKREREEAEQQKRQQEEEEKRQVDNQIKTLIAKIDEINENIDVIKW
                     QTTVGPQGVIDRITGPVYDDFTNGNNSIRETWEGLEEESEDEGLGKLLKELSDARDALR
                     TKLNEGNKPYTGYEEPKLKESVNVSEIKEDLEKLKSKLEEVKKYLKDSSKFEEIKGYIS
                     DSQ"
     gene            1318385..1319416
                     /gene="erpQ"
                     /locus_tag="BB_N39"
                     /label=erpQ
                     /db_xref="GeneID:1194723"
     CDS             1319613..1320131
                     /codon_start=1
                     /locus_tag="BB_N41"
                     /product="hypothetical protein"
                     /label=BB_N41
                     /db_xref="GeneID:1194734"
                     /protein_id="NP_051452.2"
                     /translation="MHTNEISNFYDNLSEDLKKSINKLYETEQATQEQKSQMYSSYKAA
                     QEYGIKTGKSTEEIINDIIDPTKKIIKDVLKNKYLIQKYKNSKNMQVDYSDKKGMLKKC
                     LKKLGEYDSMIFLGAVYGILNHIYQKVSKQYQLIMINEFKDILFIRIHNYDKRIFTSDD
                     LIKTIKDFP"
     gene            1319613..1320131
                     /locus_tag="BB_N41"
                     /label=BB_N41
                     /db_xref="GeneID:1194734"
     CDS             1320437..1320889
                     /codon_start=1
                     /locus_tag="BB_N42"
                     /product="hypothetical protein"
                     /label=BB_N42
                     /db_xref="GeneID:1194736"
                     /protein_id="NP_051453.2"
                     /translation="MRQKWESGETSVSEDSRVTISEDTFEHLLSQTFRSEVNARKVRSE
                     LDLERANLELGFINAFKQYSSVELVSMHTKIENLRAEIDALNKASSKKNKQVVNGEINS
                     LKSELDEYVKECSIREMELYYECMKKLTTAHEAESKSNYKNSKGNK"
     gene            1320437..1320889
                     /locus_tag="BB_N42"
                     /label=BB_N42
                     /db_xref="GeneID:1194736"
     CDS             1320886..1322238
                     /codon_start=1
                     /locus_tag="BB_N43"
                     /product="phage terminase large subunit"
                     /label=BB_N43
                     /db_xref="GeneID:1194724"
                     /protein_id="NP_051454.1"
                     /translation="MNLYQTKLFTTLQKEYKNKYGVDISQFVKLANSSINFDKFEEKQL
                     TLKQKNVIKSIKKNNEKKIILSGGIASGKTYLACYLFLKSLIENKKLYSSDTNNFIIGN
                     SQRSVEVNVLGQFEKLCKLLKIPYIPRHTNNSYILIDSLRINLYGGDKASDFERFRGSN
                     SALIFVNEATTLHKQTLEEVLKRLRCGQETIIFDTNPDHPEHYFKTDYIDNIATFKIYN
                     FTTYDNVLLSKGFIETQEKLYKDIPSYKARVLLGEWIASTDSIFTQINITDDYIFTSPI
                     AYLDPAFSVGGDNTALCVMERVDDKYYAFVFQDQRPANDPYIMNMVKTVIENFNVHTLY
                     LEDRDNTKGAGGLTREYILLRNNISQYFRIVPVKPKSNKFSRITMLITPFTYKKLYITK
                     YSSSSVFNDIYSYKGDSKTHDDALDAISAAYLMLSLGYRERSVHFGNQRFL"
     gene            1320886..1322238
                     /locus_tag="BB_N43"
                     /label=BB_N43
                     /db_xref="GeneID:1194724"
ORIGIN
        1 taaatataat ttaatagtat aaaaaaaatt aaatcaaatt aataatagtt taaaaaactg
       61 tttgtataat ataatattat tatatataat attaagcaac tactatgata ctaatgaagt
      121 atagtgctat tttattaata tgtagcgtta atttattttg ttttcaaaat aaattaacta
      181 cttctcgatg ggaattccct aaagaagatt taattaaaaa aaaaataaaa ataggcataa
      241 tttaccataa ttacataaat tctatctttt acaatgaaaa ttataaatac attgccttta
      301 tcggaatatt gacatcttat aatgaatgga ttgaaataca atttagcccc ataaattttt
      361 ttactatccc aacaaataaa gattttattt caaatactta tttcaattta gctttcacta
      421 tttacattac caagtattca attttaactg atacacttgc tataaaattt tttattggaa
      481 cccaaatcga tttaactctg agaactacta tatttacagg aaaaacaact catgcatttc
      541 tctatccaat tcttcccata attaccttca aatttgaaat tgatttcata cctaataact
      601 atagtattta ctataaatta tcgacttctt ttaaagaatt tatcctttta gatctaggaa
      661 tttctatatt tatataatcc tttttttatt atagaacttt ttttatggta taaattattt
      721 aacacaaatt gtaaaaagac caaaaacaaa ttttcaaaac aatttcacta aggaatgagt
      781 actatattga cacccgaact caaagacttt ttaatagcat tttcaatatt agaaaaactt
      841 cttgtaattg ctcccatatc ataagaatct gtcatcataa tactagtaat atttaaattt
      901 tcccttataa tattaacaat acttttagac atgctagtta tatctttaga aattttagga
      961 acatttacat gaccaatcat aataaattta gcagctctac caaaaacaaa tggaacaaaa
     1021 ttatttaaca ttaaaaagct tttactataa ggcaaaaatg ctaaatattt atgtgtatct
     1081 gtagttgttc cccctaatcc aggaaaatgt ttgattgccg aaaatactcc attattctgc
     1141 ataccatcaa taaaagcttc taccataagt ccaatattat aagcggaata tcctccaaat
     1201 gtcctattta ataaaggagt atgtggtgca aattttatat cggcaactgg agccatattt
     1261 aaattaatac ccaatctacg caattgttta gcaagaactt caccaatttt ataaataaga
     1321 tgcaaatctt taacaccccc cacatgctcc atggccggaa aattataaac ccccattttt
     1381 ttattttcac tagctctact aactattccc ccctcttcat caatagcaat aaaaatatca
     1441 tgtccaatat gactctttat tgcattaatc aatccctttg tctgctccgc atcttttaaa
     1501 ttttctctaa ataaaattat accaattgga ttaatctttt ttattctatt aatatcatcg
     1561 atattaagct cttgaacatt cttaaaattt gttaaatttc taatcccaat aaataaattt
     1621 ctatctttta aaatagtttg aaaatctaat tcacctaaga attttatcaa atctacaaga
     1681 tctgatttat ccttgttaaa atattcataa tctatttctg gtaaagattc tatcgcaatt
     1741 aaatttaagc aaaaaaagct aaaaaacaaa aaagaaaagg tttttaaaaa gtccatttat
     1801 atagcccaca aagcaaacca taatcttttg ataacaaatc aggaagagcg ctaaaattct
     1861 tagcagaatt atcgatcccc tttttacaac aatatccaca tatatcttca agattactat
     1921 taagcaacat gttaataaat aactttgcag gaaggaatct tctatttcta tcaaccgtta
     1981 aaattaatgg attttctatt aattttaaca cttcccacgt tatttgctca accgaaatat
     2041 atttaccaat ttctttatct tgctctataa ttctaatggg cattttttct attatttcat
     2101 caatattttt tatcaaatac tctaaattaa aaagtccagt tgcacaatta aacagcagtc
     2161 tattaccctt attttcaaac tcttgcacaa tctctgaaga aatccccccg ccaatatcaa
     2221 cacaagttaa acgattttca ccatttactg ccaatatccc tcccttaaaa tccgctttgc
     2281 ttttaaaact aaattcaaac ccagaagaac aattagtcaa agccattaaa gcaagtgctt
     2341 taaaattaat tgtaaagccc atattatcaa cattaccaat atatataaat cttttaccag
     2401 attcataaag ctttaaataa atatctttta aaattttaaa attttgacca tgaccggcag
     2461 gcaaagccaa aatagaatta gcatttttat tatctttgag agtaaaatat tgataattgg
     2521 agctattcag tttttcataa caataaacta aaggttgaac agctgtgaaa acatcttctt
     2581 ttttgagatt gcaaaaattt acacttttaa tcaagtcatc tgcaaataaa tcgtccaaag
     2641 attttgaaat aaattcatcc gttttgcaac tagtcatttg aaatattgag ggcttgatca
     2701 ttttgccaca aaaagattca tatcttttag caaccattaa aagatgccta attttcaaag
     2761 ccaaaaatga aaatccaaaa ctaccatctt tgttaatata agctggtgtt atcccctttg
     2821 gaaattctcc aaatttttct ttaaattcaa gtattttaga ttcatataac atatataaat
     2881 cttcatttaa cgccctattt ttagctaaat caaaataact tgttgcagag ccaccattta
     2941 agattccaaa agaaaggtat gggaaaagca ttagacccaa attttcaaga tcacaagaag
     3001 aaaaaatata acaatcacct tcttctgatt gcaaaaattt agaaaaatca tgaaaatatt
     3061 tttttaaatt atcttcaacc aagcctttgt tgaacttaaa cctcaaaatt tcatccgaaa
     3121 tattaaaaat attttcatgg tatcgcaagg aaaatattta atggattcaa aagtattagg
     3181 acaaatcttg ccagaattaa gtttttcaag tatcatttca gaaaaaattt tatcaacttt
     3241 aacattcata agttaaaacc aaaaccctta aagaaaagct tattaatata agcaaaaaaa
     3301 caaattttta agtataataa cataagtggc tatactattg attattaaaa ttatagcaat
     3361 aatatgacta gaatatcaat gagaagaaat ttacatgctt aaacaatatt cacttaacat
     3421 gaaaaatttt aaaaaagctt ttgatgagat gatattttct ccttcaggat ttagaaaaat
     3481 ttttgcaaaa tcaaaaaatg aagattcaac agaaaatgaa ataaacaata aagataaagc
     3541 actaatagca ctaataatct tcacaatatc aaattatttt aaaaatgaat ctaagcccta
     3601 tattggattg ggattagatt caagaccaac tggcaacatt attgcagaaa taacaataaa
     3661 aatattaata acaaacaaag aaaagattag attttttgga atacttccaa taactgaaat
     3721 tttagcttat acaaaaaaca gcaaagattc aaagggcttt atttatattt ccgcaagcca
     3781 taatccaata ggatacaatg ggataaaaat agggttaaac gatggtggcg tactaaattc
     3841 cgcaaaagct aatgaaataa tacagcaaat taaaaaaaat agccaaaatg aaaagctaat
     3901 aagccattta attaacactc taaacaaatt tgatgaagat aaatccaatt tagaatatta
     3961 taataaaata ataaaattag aaagaaaaaa taaaaaccaa tcttatgaag catataaatc
     4021 attaatacat gaaatagcat atgaaaacga tattaacaat aaaaatatcg aaattttaaa
     4081 gaaaagaata ctaaaaaatc caattggaat aatagcagag atgaacggaa gctcccgaat
     4141 caattcgata gataaagaat tgatagaatc tttgggattg aaagtaaaat tatataatga
     4201 cgaaataggt atttttaagc acagtattat tcctgaagga aaatccttaa atgaatgtaa
     4261 aaagttgcta caaaataaat atatacaaga caattctttt gagctaggat acgtaccaga
     4321 ttgtgatgga gataggggca atctggtgtt tatagataaa gccacaaaca ctgcaaatat
     4381 catcgaagca caaaaaatat ttgcacttgt agtcatttca gaacttagct atctttatta
     4441 tacaggaata aaaaataaca tagcaatagt aaccaatgat gcaacatctc taaatattga
     4501 aaaaattgca aattttttca acgccaaagt ttatagagta gaggttggag aagctaattt
     4561 aacagagatg gcagatgatt taagagccca gggattgatt gtaaaaatct caggagaggg
     4621 atcaaatggg ggatgcataa ttcatccttc aagggtaaga gacccaatta ctactttact
     4681 tagtatcgta aaattattaa aaatgaaaga actttaccaa atatggtgta aattgtctaa
     4741 aaaccactat aaagaaaagt acgacttaaa agatatttta aatacaacaa atttttatag
     4801 taatgtaata gtatcatcca aaaaagccaa tttaacaaat ctaaaaatag aaaatcaaga
     4861 aattttaaaa agcaattatg aaaatctatt gattaaagag ataaaaagta ataagttatt
     4921 tcaagaatta tcagtagttg attatgaaat cattaactat gaaggcaaaa gacaatctaa
     4981 gattagaaca ggagattctt cgggaggatt aaaggtattg ttaaaaacta ataaagaaat
     5041 tgttgcaacc ttatggatga gaatctcaaa gacagaacca gtaacaagag tgctcagcga
     5101 agttatttac acaaaaagaa acattttatt caagctacta gaatttaaca aaaaattaat
     5161 aaaaaaggca aatctaccta ataattaata ttgtttgatt taaataataa gttaattact
     5221 aatataagtc tagcataaaa tcaataattt tcattcttca ttttttaatt ttttctcagc
     5281 gctatatttt attccattcc aagtttttga aagccctatt aaatccttaa catcttttac
     5341 tactttattt gcaataaacc tcgccttgct tgtaccatca aaaataattt catcaatgta
     5401 atcttttttt ttggcttcat aaaaacttct tttatctctt attggcttta aaaaactatt
     5461 caaagctaaa aacaattttt tcttaacctc aacatcacct actttaccct tcttatacct
     5521 acttttaaga tcctcaactt cttcatgatt actattaaaa aaactgtgat aaataaaaat
     5581 gggattacct tcaacattgc caggaatatc tgcccttatc ctatttggat ctgtatacat
     5641 agacataatt tttttttcta ataaattttc atcgtcgttt aaaaaaattg cattatcaag
     5701 gctcttgctc attttatttt tgccataaat acccaccaaa ggacgagaat ctgtgaaaac
     5761 agattcgggt attgggaaaa aattattttt gtacaaatgg ttaaaccttc gtgcaagctc
     5821 tcttgcaaat tcaatatgag attcattatc acgcccaacg ggaactaaat ttgcttttgt
     5881 cattaaaata tctgcactca taagaacagg ataccccaaa aggccataag gaatctcttt
     5941 aagtccagct gcaatgctca tgtcttttat acttggaatc ctttgcaagc gcgcaacagt
     6001 aacaatcatt gaaaatatta aatgaagctc aaaaagctcg ggtatggctg attgcagata
     6061 tatactaacc ttatcaggat taattccaca agcaagataa tctaaaacca tttctctaac
     6121 attagaaggt attgtattga tgctcttcaa gtcaggcttt gtagtcaaag tatgtaaatc
     6181 ggctataata aaatatgttt catactcttc ttgaaatttt aaccgattta ctacagaccc
     6241 cacatagtgc cccaaatgaa gagcgccagt aggcctatct cccgtaagca taacctttct
     6301 tttcaaaatc aaatctcctt atctttactt gaaatatggc taatattact taaaatctca
     6361 gagccaccca aaaatacaga aaaagactta agccaactca cattatcaac tattaccttt
     6421 acaatcacag tgaaaggata agatattaaa agacctacga taccccaaag ccatccccaa
     6481 aaaaacaaaa aacataaaag taaaaatggt gaaatatcaa gtcttttccc ctgcattttt
     6541 ggctcaagaa tatttccaat caacatttga atagaagtat tatatataaa aacataaagc
     6601 actatgttta aatttggata aaattgaatt aaagatgtta ttacaataaa aaacacagct
     6661 aatatggatc caatgctggg aataaaattg aaaacaaagg aaagaactgc ccaaacaaga
     6721 ggaaaatctt gcccaaacaa agttaatcca ataaacacta aaatgcccgt taagcaacta
     6781 acaagaattt ttattcccaa atatttgcca atttgattat taatggtatc taaagcccca
     6841 ataaatctag tagatatcgg ctttttaaaa gctttatcaa gcttcatttc aaaaacatgt
     6901 atttctgaaa gcaaaaaata caacagcaaa aaaactacta ccaaactgct tgtaaatcca
     6961 ataatttcat tataagctct tgttaaaaaa ggataaatgt aaccagaaaa attcacatca
     7021 ttaataacag aactatcaac tttatatcga ctaagcacat ctttcatgat aaatgctaat
     7081 tggttttgat agtatggcaa ttgcttcatt aaaacagtaa cgctgtaata aacaaaacta
     7141 aaaatcaaat aagaaaaaga aaataataaa aaaaatataa taaaaactat taaaaatttt
     7201 gggactttga atcttgctaa aaaagtataa acaggataaa ctaaaaatcc caacactatg
     7261 gaaatagcca aaggtttaaa tacggcttct gctattttaa aggccccaat aaatattaaa
     7321 actataacaa tacaataaaa aacagattcc actctccaag gctttaaccc ttgatttgta
     7381 tttaaatctt taagcatatt cccctctttt cgttttttta ctgcttttat caactaaaca
     7441 aaagtaagtt acatgaatca tacgctcaag caaattttct ccattatcca attatacaat
     7501 ttagtaccct tagtataatt ggcctcagca aaatctccaa ctctattctc ataaaacaat
     7561 ttttttgcat tcttatcatt tccatgatac actgtcaaag tatttctaca atgtttcaaa
     7621 atattattca agatttcaaa tgccggaaca tcgctaaatc catctgcaat gtaaaatata
     7681 tttttaaaag gaatttgtct tttgctcttt ggcactctct cattaatctt ctcataagac
     7741 cctttattga tttcaaaaat aactctggtt tttattgtat gatctacaaa gtagcaaaca
     7801 ctgcttaaaa tcttattttt agaaaattta tcatctctga gttcgtaaaa aggcattaaa
     7861 taagaatcta taaactcaca tgcccacact ttactcacat aaggggcaat tttacttccc
     7921 aaaatcattt gtctaaaccc acttgaaaca atgtaaattt taatctgaga cttgctattt
     7981 tccaacttct tatttatttc agatatctca tcaaataagc caataacccc ttcaaaaaat
     8041 cttaacttag cacccaaatt aaataatgct ctattatcca gactttcaaa aaacccttcc
     8101 cttacgtagg ttaaaaaatg ggataaatat atcatttcat tagaaattat attataaccg
     8161 ttttgcttat aaacatactc taaaccttca acttctctcc aaaaagaaca agaatcaaca
     8221 caatactcat caaacagtac ttgctgcata ttgccataaa taagagtatt atcaaaatca
     8281 aatattaaag ctataatatt ttctctttca ttcataaatt caaaaacaat ttaatttaat
     8341 aattacaaac tgtgcttatt tatatatttt atattatact aatataggtt aataagtaca
     8401 gtgttttcac attgagtaga aaatttatga tagacataaa tgatttaaat caaataaaag
     8461 atactttttc aagaatctta gatctaagct taattagcat cctagtatac tacatatata
     8521 aaaacgtaat caattcttat tctacaaatc tattaaaagg aatgttgatc attatctctg
     8581 taggaattat ctcatattat ttaaatctct atactattag ttggctgtta aattatatag
     8641 ccaatatatt accaatagca atagtcatac tttttaatca agaaataaaa aaaataataa
     8701 tgcaaattgg aaatttcaat ttggccttta agctttcaaa taaaaaagaa gaaactttaa
     8761 aagttatttc tgaaatccta aaagcagtca aacacctatc tgaaaacaaa tccggcagct
     8821 tgatatgcat tgaaaaaaaa atacagttgg agcaaataat aaacaaagga actaaaattg
     8881 atgcgctaat atctagtgaa ctgctaatat cactatttga gcgcgaaact cctcttcacg
     8941 atggagctgt aataattagc aagaataaat taaaatacgc aggctcattt ttaccattat
     9001 ctaatgttga ttctattagc aaagcatttg gaacaagaca tagagcagga cttgggattt
     9061 ctgaaaattc tgatgcaata acaataataa cctccgaaga gactggatct atttctatta
     9121 caatcaatgc aaaattggaa tacaatttaa gcttaagtga aattagaaat aagttaaatc
     9181 tagagctaat agagtaaaat aatggaaata ggcaaaaaaa taataaatat aataaagttg
     9241 ctatttgatg attggcaaaa caaagctatt tccattttaa tagctatttt aatgtttgta
     9301 gcatttaact ttaataaaat agaatcaata acaactgaaa aagaattcaa aattatcttg
     9361 aatgatcaaa tagctcttgg aaaaatacca gactttagca aaatcaagat tacaataaaa
     9421 gtcaacaaag atgacttaaa ataccttgat cttaataaaa taatattatt tattgaagca
     9481 tcaagcataa agattcctgg aagctataag ctaccaataa aaataaaaaa tcttaattca
     9541 atacacattg cagaatataa gctttcaaaa acaaatgtgt tgctaaatct tgataacaaa
     9601 gtctctaaat tagttaaaat agaacccaag tttaaactta tagaaaaaga tggcaaggga
     9661 gaatatttta ttgcaaaata caatatatta cctgagaatt tattagtata tggacctgag
     9721 caagagctca aaaaaataaa caccattcaa accaacgtaa aagagtttga cacaagaact
     9781 ctatttgtat cagattatct tgaagtagtt ccaccaaatc ctctagttat gtttgaaaaa
     9841 agtcacgtgg tagtcaatat ttatttaaac aaaaaatatt caaacacaac aataaaatct
     9901 cctaatctta tttttaataa tcttaaaaat ggccttgaaa ttaaagataa agaaaaaata
     9961 ataaactcag aaaataaaat gttcgtaaaa ataaaaacaa gactttctga aaaacaaatt
    10021 aaagctcata taaacaatca aaatataagc cttgcttttg atttagcaga tataaaaact
    10081 cccgggattt ataacattgc tgcaaatata attcttaaag agaatatcaa tgaaacagaa
    10141 atatatgatt atgaacccaa aaaaataaaa ctagaaataa ttgaaagctc agagatcaaa
    10201 ccatgaagtc aataggatgt gatataataa aagtagaaag atttaaaaat tttttagaaa
    10261 ataagaaaaa aatggagagg ttctttacac ataaagaaat tgaaaatttt aaattaaaag
    10321 ggggtagcat tatagaaagt ttagctggaa aatttgcagc taaagaatct ttaattaaag
    10381 cattaagtcc actgttgcaa tataaaataa attataccct taaagatatt gaggtaataa
    10441 aatctttaaa aggaaatgcg gagttttgtt tgcataatga agttgaaaaa tttgcaataa
    10501 aaatgaattt aaagctatac ctaacaatat cccatgaaaa ggagtacgct attgcatttg
    10561 taatagtaga aaattaattc atgaaaaaaa tatcatattt tacaaaagaa aaaattgagt
    10621 gtcctgtatg ctcttttaaa tttcaaaaag aagaattttt gaccggaagt agtagattaa
    10681 tagccggaga gttaaaaatt gatctaaaaa gagaatatat aaaaaacgac aaatatggca
    10741 acatttatcc tagaatatat tctataacag tatgtccaaa atgctacttt gcagcattcc
    10801 caagcgaatt taattcaatc cctaaaaaca agaaagaaat tttgcaaaac aaaaaatacg
    10861 aaagaaaaaa aataaataca atttttgaca acatgctcaa cttcagtaaa cctaggacat
    10921 taaaagaagg agctgcaagc tatattcttg ccatgctgtc ttatgagcat ctggaaaaga
    10981 attataaccc cacattaaat caagcaaagt cagcaataag agccgcttgg acattcgaag
    11041 accttgaaaa agaagaacca aacaaaaact ataattatct tcaaaaaata ttttaccaca
    11101 aagctgcata cctttataaa ctagttattg aaaaagataa agacaattca gaacctgtta
    11161 gtgcatcaac catgtttggc ccagatacag acaaaaatta tggctatgat agtgtgctat
    11221 acttatcagg ccttctagaa tacttttatg gaaataaaga caataaagaa tatagatata
    11281 aacaattaaa cgacataaaa accactcttt ctaaaatagc aggcatgggt aaattttcaa
    11341 aagaaaagcc ttcaatactt ttagataaaa tcaaagaagt ttactttaaa atatcaaagg
    11401 aaatgaaaaa tcttaaataa atgaaaaaaa tattagctga aatcgcttat gacggatcca
    11461 tataccatgg atttcaaata caaccaacaa agcctacagt tcaaggagaa attgaaaaag
    11521 ctctaatgaa gatcaataaa aaaaaagtaa aaattcattc atccggaaga acagataaag
    11581 gcgttcatgc aaaaaagcaa ataataactt ttgatataaa aatcaatatt cagctaaaca
    11641 atctaaaaaa agctttaaat gcaatattat taaaaaacag cataaaaata ctaaagctca
    11701 ggtatgtaaa aaattcattt catccacgtt ttagcgctca aaaaagaaaa tatagctatt
    11761 gtatattaaa cagcgataac tactatccct gggaaggtta tcaagctcac tatgtaaata
    11821 aaaaactaag cataagcaat ttaaaccaaa tggccaaaac attgattgga aaacatgatt
    11881 ttaccacatt ttcatgcata aaagataaaa gcaaatctaa atttaggcat atatattttg
    11941 ccaaatttaa aaaaagagga aaatatatta tttttgaaat aataggatct tcttttttgt
    12001 ggaaaatggt aagatcaata ataggcacaa tgctggacat tgaaataaaa aacgaatcaa
    12061 tttctacttt tgaaacaata ttaaaatcaa aaaatagaaa ccttgcaaga acaactgcac
    12121 ctgcaaatgc tttattttta gaaagagttt actatgaata atagcgtttt aactaaaaaa
    12181 ctttttttac ttaaaatatt gacaaataat atagaaggca aaattaccga aaattttgaa
    12241 gaaatagaca atgaaattaa acaaaaaata gaaaaagcta aaaacactaa aatttatcaa
    12301 aaaaacgaaa atagcaaaga acctgcaaaa ttacctttgg aaaaccaaaa ttcaaaaaac
    12361 atattattaa ataatagctt acaagaaaaa ggtatcaacg atcaaatcat aatatatgta
    12421 aacaaaaact atcttaacga accttcaagg gatattataa caaaatggtg caaaagcata
    12481 aacatataca attataaaat aatagatact attgaatcac ttaacttaga aatcagcaac
    12541 aaaaatccta aagcaatttt atcttgcgaa gaaatagatt ttttcttaaa tcaaccgcta
    12601 agaattcaca ttgtaagagg aatagagctg agatttaaag gcattccatt agtttttaca
    12661 tatcttccta caaatcaaat aaaaaatcca gaattaaaaa aagaaatatg gcaagattta
    12721 aaaataataa aaggcataat aaaatatggt tgagcattat cattcaactt attactatga
    12781 aatagcaata aatattcctt taaataaact ttttttttac aaatttaact taaacctaga
    12841 aattggaata agagtaatgg ttaattttaa tggctccaat aaaattggaa taattattaa
    12901 aaaatatttt gaaaacgaat ttaaagaaaa atttgaattt aaaataaaag aaattattaa
    12961 aataatagat acaactaaaa taataacaga acataacatt gatttagcac attggattag
    13021 taaaaaaaca ttttcgggat ttggagaaac tttattcttt gggttgcccc aaaattcaaa
    13081 agctaaaaaa aatcaaacat taccttcaat aaatgagcat ccggatcata aaaaatgcct
    13141 tgagctaaac aacgaacaac aaaatattta caaagaaatt atcgggtcag aaaaaaccaa
    13201 tgttttttac ctttttggaa tacctggatc tggaaaaact gaaatattta tcaaattgtg
    13261 tgaatactat ttagcactag aacaacaagt gctttttttg attcccgaaa tatcattagg
    13321 atatcaaata ataaaaagaa taaaatatgc attaaatatg caccataaaa tttatgaata
    13381 taactccaaa gttccaaatt ctgataaaaa tttaatatgg aataaagtta aaaatggaga
    13441 aagcctggtt gtcattggca tcaaaagcgt tttaatgctg cccttcacca aattgaaatt
    13501 aataattatg gacgaagaac acgaaactac atacaaatct gaaaacattc caagatttca
    13561 ctcaagacat atatcatttt ttttacaaaa aaaatttaat gctaaatttg taatgggaag
    13621 cgcaacacct tctcttgaag cataccacgc aatgaaaaat aaccaaataa aaaaaataat
    13681 aatgcaaaac aaattctctc aaagcaaaat agaagatata aaaataataa atatgaaaaa
    13741 agaacctagc acaatttcat cagaactatt atacagtata caaaaaagtt taaatgaaaa
    13801 aagacaatct ttgattttca ttaataaaag aggatatcta aaaaatctcg aatgcaacga
    13861 atgtgggcat ataatttgtt gtccaaattg ctcatttggt ttgatttacc ataaaaaaga
    13921 aaacaaactt ttatgccact attgtagtta taaaacaaaa acagcaagcc attgccctca
    13981 atgcgaatca aaagatatta aatacaaaac ttatggaatt cagcttgttg aaaaagaact
    14041 aaaaaaattt ttaccaaatg caaaaattgc aagaatagat tctgatatta caaaaataga
    14101 aaatatagat tcaataaata agttcgaaaa taaagaaata gacatactta tcgggacaca
    14161 aatcattgca aaaggattta attttgaaaa tataaaaaca ctgggtataa tcaacgctga
    14221 cattggaatg ggactgcctg attttagaag tggtgaaaga atttttacaa cactctcaca
    14281 aattatggga agagccgcac gattcaagga tgacaacata attattatac aaacaaaaaa
    14341 tcccaattat tatgccataa aatatgctta taagaatcaa tatgaacaat tttacgaaga
    14401 agaactagat atacgaaaaa aattgaacta tcctccgttt aacaaaatta ttagaataat
    14461 atttagaagc aaaaatgaag aatctgctaa acaaaaatgt tgggaatttt ttgaaaaatc
    14521 taaagaattt ttgcaagaag aaattgaaca cttaggccca tcagaagcta ttatgaagaa
    14581 aatatctaaa aattacagat acaatataat atacttgtca aaatcctaca gcctgcttga
    14641 aaaactagtt aacaagacaa aagaaaaggt aaaaatgaca agcactgttt atattgagat
    14701 agattattac ccaatatcat taatttaggt aaaatctaac ccttctttac ttaaagactt
    14761 aagaaacgtt gaaagcacat aaagcgcttt atcattatga cctccctcgg gaataataag
    14821 atcagcatat tctttggtag gctcaataaa tctataataa ccccatctag tggtatttaa
    14881 atactgatca atcaccgatt ctacagtacg tcctcttttg gaaatatctc ttcttaaacg
    14941 cctaataaat ctaatatcat ttggggtgtc aatatatatt ttaagatcta ttaaatttct
    15001 tactctctct tcaacaaaaa tcataatacc ctcaacaata acaacaggag ttggaacaac
    15061 caaaaccgtt ttaagttgtc ttttatgatt aataaaatcg taaaggggca tatctattgg
    15121 actatttttt tttaaatttt ttaaatgttc ataaaacaaa ttattatcaa aagcatccgg
    15181 atgatcaaaa tttaccttag aaaattcatg ttcataatcg cctacactct tatagtaatt
    15241 atcttgagaa ataaggacaa attctggaat aaactcacta atcttgctta caactgtagt
    15301 ttttccgctt ccagaaccac cagatatccc aataatctta gccatcaacc aacttctttt
    15361 tttgcttgtg gcatgtcttt caaggttcca gcaacaaaca cattcttaaa tcccatgctt
    15421 tttaaaactt ttttagcctc gtaagactta ttaaaacttt taccataaac aattattggg
    15481 gactcaaaat cacctaattt atccttttta gcaaataaat tattaaaagg aatgttaatt
    15541 gacttcaaat aatgagactt gctatattct ttgggagacc gaatatccaa aatttttgct
    15601 ccattttgga ttttttctaa caaaaacaga ttagttcttt tcatcctaag gataataaaa
    15661 aaccaaatat aaaaaaaaag cagaactatt aatactgcaa atcttgcata attcatcgcc
    15721 atagtttcat gaacatgata tcaaaaaaaa taaaaaaagt gaataaaatt gttttttttg
    15781 caaaattaat atagaattca agtaaattac tagcttgtag cttaaaagtg gctctaacat
    15841 taagatgaaa aagaaaaaaa agatacgttg tcgtagaatt aaaaaaaaac tcaaactatt
    15901 attactaata ctaataaaaa aattaaagac tataactaaa aatcctaaat taatatttga
    15961 tagcacaata caaataactt taggatctgc gctaatggca atttccacca atgttttgta
    16021 tattcctcat ggacttctta gtgggggaat tgggggcatt tcattaatgc tacattacct
    16081 attaagcttc aatttgggat ggacaatatt tgcattaaac ataccattat ttcttattgg
    16141 aataaaattt ttaaacctaa catttataat tcaaagttgg atttcaatgg gattatattc
    16201 tattatcata aaccactccc agtttttaca aaataaaata catcttaatg atatgatgct
    16261 tgtatcaata ctagctggac ttatttctgg acttgggctt gggctaatat ttaagggcaa
    16321 aggatcttca gggggatcag atataattgc tatgatcatt aaagaaaaat attcaattag
    16381 cattggaaca acaaacttcg tagttaatct tgtggtatta atacttgcaa cctttttctt
    16441 taatattgaa atcgctcttt atacactaat agcatcattt gtaacatcta tcatgacaga
    16501 taaaacaagt actggatttg gcaatcaaaa agcaatatta atcatttcgg ataaaggaaa
    16561 agaaattgct tatcttctta caaacaagtt aaaattagcc gctacattaa tagacggaaa
    16621 aggtgcttgg gcaggaacag aaaaaactat agtatttata gtagttccaa taatgcgttt
    16681 atcaagaatt aaatatatat cacaaaaagt tgatccaaat tgtttcatta ccgttattaa
    16741 cactaatgaa atcactgggg gtaaaataat aactgaccca atctcattaa aacaagaaat
    16801 ttaaaattaa aaatctctta aaaaaagaac caaattatca ataatcaaat ttaattcatc
    16861 actcttgtaa aaatttgaca aaaaaataac aaatcttttg ggaaattcag aaataaattt
    16921 cttaaaagaa ttttttccaa catcaatttc aagcttataa gaatgaagca ttagcgttat
    16981 tttttttaaa ctgccatcta ctctgccata aacctcatct cccaatattg gaaaattaag
    17041 atatttcata tgaactctca attgatgagt acggccggtt ttaggcttta aagctaaaag
    17101 agaatattcc ccaaaattga gcagtaatct atattctgtt aatgcctttt ttcctctatc
    17161 tttagaaaca ctaaattttt tcctattgtg tttatctcta tctataaaag attcaatgct
    17221 tccaaaaaaa ctattaaaat tacccttaac aattgcaatg taaactttat ttgttctttt
    17281 atctttaaac tgctgagcta aaaatcttaa ggtgctaatg ttttttgcac aaattagaac
    17341 tccagaggta tctttatcta atctatgaac aattccgggt ctaatttttt cttcattaaa
    17401 attaattttc aagcttttta tatgatataa aagaaaattc actacagtat catcccaatg
    17461 tgatattcca ggatgactca aaattccttg tggtttattc aaaacaataa cattggaatc
    17521 ttcataaatt atagcaatag ggatattact cggcctaagg caatcaattt gactactctc
    17581 ctcgtcaaat tcaattagta tttcatcatc tttaaaaaca ggcttggata attttatctt
    17641 taaaaattta ccattactct ttttaaacgc ttctacattt cttcttttga tctgacttct
    17701 ggtaaaaact tcaaaattgc ctgataggta aagatccaat cttaaagcat tttctttaac
    17761 ggtaaattct ctcttaactc ttatcatatc attaaagaaa ataatcaagc aaggcaatgg
    17821 ttaatgcaac tattgctcca atagaagctg aaacaataaa ttttttataa atctcatctt
    17881 ttgaaaaact aggaccattt gaaaaaggat atggaacgta atttgcattc attccgctat
    17941 aaaaatagta actcacatca aaaaaaaata agctcaaaaa taaaactatt ggaaaagatc
    18001 caatactaat agctgaaaac ctaaaaaaat cttttgctga ttttgactca agatcattct
    18061 caagattcaa agccttattc tcttgaatat ttttataaag aaaagaatcg tcattatcag
    18121 caacagacat attattattt tttttatgag aaacaaaatt gccactggaa gtcgatttgt
    18181 cttgcaatgg caaactttta gcatcactta actttaaata attaaaattg gacttgaaat
    18241 aatcaagtga atttgaataa acatttaaaa cactaaaaag caacaacagg cttacaataa
    18301 acataaattt actacttaaa taattctaac tttaaagtct cagttatctc atcaacaatc
    18361 tcagaagaac caaaatactg tacaggccct ggatataaat acaaattatt taaagcccac
    18421 ttatcacgat ttttaacaaa ctctttaaat ggtcttcctt ctaaatcaac taragctttt
    18481 tttataacag gctttttctc tccatacctc tcttccatat tcatcaacat tgttagaggc
    18541 actccccctg caatccaatc tgttggtttt aaatttagat tttttataca agacatatag
    18601 cctgttagcc catttaaaat aagaacaaca gcattatacc ctaagctata acaataatca
    18661 ctatcaaaat tagaaggaaa agcgcttctg ccttcatagc caaaaaaatg atcaaccgga
    18721 gtaaaacttc ccttatattc tccccttttc ttcatgtcat ttaatcttga ttgaatcatc
    18781 tcaataaaca atttttcagt aggaactctt gaaacattaa aattcccatg aggatctctt
    18841 tctaaaattg attttataag ttcaaattga ataaacaaag gcaaagacag ataaactccc
    18901 ttcatataat cactaagctt ggcaacaaaa atttctttca ttttttcaat attaagcccc
    18961 ttaaactcac cttcattttt atcaaaaata tcacataatt caagcattaa ggacttaact
    19021 tctggaataa actcaattaa accttcagga actataacta ctccaaaatt atctccattt
    19081 aaagatctct ttaaaataac agacaccatt tcatcgataa tctcagacaa agtcttcttt
    19141 ttggctaaaa cctcttcaga tacaatgcaa atgtttggat gagtttttaa agcacattcc
    19201 aaagcaacat gagatgcgct cctgcccata agtttgacaa aatgccaata ttttttagta
    19261 gacatagcat ctctgcacaa attacctatc aactcagaat aaatttttgt agcagaatca
    19321 aaaccaaatg aaatttcaat atgatcattt cttagatcag catcaattgt ctttggaact
    19381 ccaataactt gaatattttc cccattcttt ttgaaatact ctgcaagaat agcagcattg
    19441 gtatttgaat catcgccacc aataataata attgcattaa gattgttttc tttagcaaca
    19501 aataaggctt tgttataatg ttcttcagtt tctatttttg ttcttccaga agatacaata
    19561 tcaaaacccc cagtatttct gtaagaattt attaaactct cggtaagttc aattttgtca
    19621 ttctccaaaa ggcctaaagg gcctcccttg aatccaaaaa gctttgaatt tggattaaat
    19681 ttttttattg catcaaaaac accagatata acattatgcc ctccaggagc aggtcctcca
    19741 gaaagaataa ttccaatatt taaagctttt gaaaaagata aacttgactc accttcggta
    19801 aaacttataa ttggcaatcc ataagtattc ttaaaaaatt cttttaaagc ctgtctatct
    19861 tgaattgctt cagtattttc tccataaact aaactaatat tattaaaatc tttttttaaa
    19921 atatttggca atttgggaat atacttttgc ctttcctgct taaaaagaga agtattcata
    19981 cattttcctc ctaattaatt aaataagcct ttatcataaa ttaaatatta aaataattca
    20041 caactaatat ctatatatta tttagaatta acatagcatc accataagaa aaaaatttat
    20101 aacctttatt tatagcttct tcataaaaac taaacacaaa atctttgcct gcaaatgaag
    20161 aaacgagcat caaaagagta gattgaggtg tgtgaaaatt tgtaaaaagc atgtcaacaa
    20221 acttaaaaca atagttcttg ccaggataaa taaaaagatt tgtactttgc tgacctgttt
    20281 taaatttctt aaggttatta tcataagatg actctaaagc cctaagcgtt gtggtaacaa
    20341 ttgacaaaat tcttttacca agaagttttg cattctgcaa tctcacagcc acaaaatctt
    20401 ttattaaaaa agtttcaaaa tgcatattat gttcttcaac ctttttagat cttacaggaa
    20461 gaaaagtccc aagcccccac atgaagagtg ataaaatcat attcaatatt gttattttca
    20521 aaggcagaaa acaaatctct gctaaaatgt aaccctgcag ttgcagaagc tgtagatcca
    20581 acatatttag aataaatagt ttgatatcga tcttcatcta tcttatcata atctctttta
    20641 atgtaagagg gcaaaggcac aaaacaatgt ttttcaaaat aatcttcacc aacattattg
    20701 ttaaatttta aaacaacctc actactattt tttgacaaaa tttcatccat taatccttcg
    20761 gggaatttgt aaaaattgcc aataatttgc ttttttgact tagaaactaa cgcagtgaat
    20821 aaattagtgt caattctatc caaaattaaa aattcaacat tactgctcat ctctgattct
    20881 gcatatattc ttgattttct agcttttgag ttattaaaaa tattactatt tatatatttt
    20941 aaaatattgt ttacagaatt tttatggtaa attttttgca attgaggatc tagcacgatt
    21001 aaccttgaag atcctctttt ttcacttgga tattgctcta ttaaagaatg ggataaatta
    21061 aaatgaaact ctttggtttt cattaagacc atcctctttc atctctaagt ttaagtgaag
    21121 gtatgcaaac tcagtagctt tacgacctct gtgagttcta ctgataaatc ctttcataat
    21181 taaataaggc tcataaaagt cttcaagaga atctgctgtt tctcctacag aaatagctaa
    21241 agtatcaaca cctacaggtc ctccattaaa tttcaatatt aaacttctta aaatatttct
    21301 atcttgctca tcaaggcctt ccccatcaat tctaagcatt tcaagcccaa ttgaaacaat
    21361 atcacttgta ataaccaaac ttccagttac ctgagcaata tctcttattc gtcttaaaag
    21421 tctatttgct atacgaggag tccctcttga gcttcttgca agaagaaaag cagcatcctc
    21481 ttctatttca atatttaaaa taagagaatt tctctttatt atctcaacaa gctctatttc
    21541 actgtaaagt tcaaatcttg cagtaattcc aaatctcgca taaagtggag atgttacttt
    21601 tcctggttta gtagtagctc caatcaatgt gaattttgga agtggcattc gaacagttct
    21661 tgcattggct ccttgcccta ttacccaatc cagctcataa tcttccatgg caatgcaaag
    21721 catttcttct attattggtc tgagcctatg tatttcatca ataaataaaa cactcttctc
    21781 atcaagacct gttaaaattc caataatatc ttttggtttg tcaaaagccg gagctgaagt
    21841 aatcttaata gaagcattca tctcaaaggc aataatactt gcaagagtgg ttttcccaag
    21901 acccggtggg ccacttaaaa acacatgatc tagagcctca tctctctctt tagaagctct
    21961 tatgaaaata ctaagggttt ctttaacatt aacctgacct ttaaaatctt caaaaacttt
    22021 aggcctaagc tcattttcac tcttatcata taaataattt tcattagagc ttaaaaagct
    22081 tatactattt tcgtctttca taaatattcc ttaaaaacta ttttataact ataaaaaact
    22141 aataattaat tcgatattct ttttaaaacc tccttaaata aaaactgctc cttttcagaa
    22201 tcttttaaat ttgcaaattc agctaaattg aaagcctctc taatcttgct attaacaatt
    22261 tttctatcaa atcccatact aacaattgat tcttctaatt ctttaaatct aaaaagacca
    22321 gtggattcaa gctcgctatt aatcaaaagc ttaccttgaa gatgtaaaaa cattttacca
    22381 gccatttttt tgccaatgcc tttgatttta gagacaagtt caatatcctc tttgtcaata
    22441 gcctccttaa actcattata ccttatattg gataacactc ttaaagcggc ccttgggcct
    22501 actccgctta ctccaataag ctccttaaag atctctcttt catctgaatt caaaaatcca
    22561 aaaagtttta attcattttc tctagtataa agataagtaa ataactcaac tttgtctgac
    22621 aaattaaaat tagcaaggca aaatgcacta actaaaagtt caaattcaaa aacagtagtc
    22681 attaaaacta aactagattc ttttttttct ataactttac catgaatctt atttatcata
    22741 taattaaatt ataaattata ttacacagaa acattcaaca atttaaagca aaagccttaa
    22801 gtaaaaaaag gacactaaat gaaaaatcaa tttttaaata gctattttca attaattaca
    22861 actattttct taatctcatc tataactatt gcagcagaag aaataacaag cacactaaaa
    22921 gttcctaatg gatttaaagt cgaaattttt ttaaacaata caattgaaaa acctagagga
    22981 atcacaagcg atcaagatgg aaatatattc ataggatctg gaagcacttt tgcatacttt
    23041 gtaacaaaaa acagaaaaat ttataccata gcaaaaaccc tgcaaaaacc tattggtatt
    23101 gattattggg ataataaact ctacatatct tctgtcgata aaatatatgt agttaaaaat
    23161 gtaaaagaag aaattaataa aagcataaaa tcacataaag actatacatg gaaaatgcaa
    23221 atttttgcac ttttgccaaa aaataattct caaatgcact caggacgtta cattaaagta
    23281 gattctaaaa ataacaaatt aatagtaaat ataggatccc agcacaatgt taaaattccc
    23341 ccaaaaaaag aagcagtaat ccttagtatt aatttaaaaa caaaaaaaga agaaatagta
    23401 gcttttggag tgagaaactc agttgggttt gattttcacc caattagcaa tgaaatatat
    23461 tttagcgaca atggccaaga cggattagga gacaacattc ccccagatga aataaacgta
    23521 ataaccgaat ataaagaaca ttttggattt ccctatgtgt ttggaaaaaa tcaaaaaaat
    23581 tacggttttt ataacaaagc acccaaaaac actaagttta tcccatctat ttacgaactt
    23641 cccgcacatg tagctccact tggaatacac ttttaccggg gaaataactt tccaaaagaa
    23701 tacataaata aattattcat agcagaacac ggctcgtgga acagatcttc tcctgttggc
    23761 tacaaaataa caacactaga cattgattct aaaaccagaa cagcaagaaa ttacaagact
    23821 tttttatatg gatttttaaa gcacgacaaa tctaaatttg gacgccctgt tgatataatc
    23881 acatattatg acggttcaat tctttttaca gatgactttg gaaataaaat atacagagtt
    23941 tactacgaaa agatttaaat aaaactaact taattcttct gggatctcca aattatgaat
    24001 tacttcctga acatcatcaa aatcttcaag cttttcaaca agaagaatta ttttttctgc
    24061 ttgatctttg tttaaagaaa ttttattttc aggaattaaa gctatctctg ccacctcttc
    24121 tttaaatttg gttttcaaaa aagataaaac tttgtcaaaa tcatcaggac ttgttataac
    24181 ctctgcctca ttgtttgaaa ctaaaatatc ttcagcacca acttctaatg caaattccat
    24241 tatttcatct tcaagatatt tttctaaatt gtaaacaata agaccctttc tgtaaaacat
    24301 atatgagact gaacctgggg taccaagaga tcctccacct tttgcaagaa cacttttcac
    24361 atcgctagag gttctgtttt tattatccgt taagcattta atcattagag ccactccata
    24421 aggagcataa gcctcataag ttatttcaaa atattcaacc ccttcattac caccaatacc
    24481 cttttttatt gccttctcaa tattatcttt tggcatattg gcaaccttag ccttattaac
    24541 agctaccctt agtctcggat tagattcaat atccccaccc cctattttag ctgcaatagt
    24601 tatttctctt attagctttg taaaaatttt attacgcttt gcatcaagag cacctttttt
    24661 tctctttatt gttgaccatt tactgtgacc agacatttac acctccaaca atttttccaa
    24721 ccgatttaaa acgtcaaaca tcctattatt aatcaaatga gctttaattg tattaaacat
    24781 taacataaga accgtaacag gacctatccc ccccttaaca ggagtaataa atttaacgca
    24841 ctctttaata ttgtcaaaat ctgtatcgcc tgagagaatt ttcccgttgt cagtctcaat
    24901 ttcagaaatg ccaatatcaa tcacataagg ctttccgcac aacatgcttt tatctattaa
    24961 tctaggctta ccaacagcag aaataacaat atctgcctgt cttaaataaa catctaaata
    25021 aatgctcttg ctgtgacaaa caataacagt tgcatcgtaa ggttttgatg aaagcaatat
    25081 tgaaataggc cttcctacaa gaggacttct accaaccaca acaaccgttt ttcccaatgt
    25141 ttttatccct tcatctcgca agatctttaa tacagcaaga gctgtacaag gaataaaccc
    25201 ttttttatcg cccaaaatca tttttcccaa attaacaaaa gataagccat caacatcttt
    25261 tgaataaact atgctattta aaatagaatt taaatccata cctttcaaaa ggggtaattg
    25321 cacaataatt ccatctgtac ttaaattttt attttctcta tcaattactt ctaaaatatc
    25381 gctttgaaca gagtttgcag aaaatttaat tacttcaaca ttcaagccaa tctcttttgc
    25441 aactcgactc ttaattgaaa cataaagatt gcttgcaggc tcatcatttg ctaaaacaac
    25501 ttttaatgca attttatctc tcaagttatg ctgttttaag aattctttga gcattaaata
    25561 atacttattc gcaaaatctt tcccattaaa cacaatactc aaaatatacc ccttaaaccc
    25621 caataagatt accttaatat tatacttaga ttgtcaatat aaggaaagtc aaacgaccaa
    25681 atttcaaatt gtaattaaat ttattttaaa ctataataaa caaggataat aattttaaaa
    25741 gaatggagaa taatgagaaa gtatattttt ataatactaa ttgcagtctt gctaattggt
    25801 gtaaacataa aaaaaattgc ggccgcagcc aatattgata ggcatacaaa ctccacttta
    25861 ggaatagatt taagtgtagg aatccctatt ttttacaacg acttatcaaa agcttatcct
    25921 accaatttat atccaggagg tattggggca ataaaatacc agtaccatat tttaaacaat
    25981 ttagcaattg gacttgaact aaggtatatg tttaactttg atattaacca ttcttttaat
    26041 atattaaatc cagattcaag tgtaggtaaa attttttata gcgtgcctat tacattttca
    26101 ataaattata tatttgatat aggagaatta tttcaaattc cagtcttcac aaatataggg
    26161 ttttctctta atacatatgg agatagaaac aacaatatta caaatttaag aacttttgat
    26221 gcactcccta caatctcttt tggatctgga attttatgga actttaacta taaatgggct
    26281 tttggagcaa cagcatcttg gtggatgatg tttgaatttg gaaattctgc taaaatggca
    26341 cattttgcac ttgtatcatt atcagttaca gtgaatgtaa ataaattgta ggataaaaat
    26401 gaaacaaaaa tacgaaaact attttaaaaa aagattaatt ttaaacctat taatattttt
    26461 actactagca tgctcaagcg aatccatatt ttcacaatta ggaaatctgc aaaaaataaa
    26521 acatgaatac aatattttgg gcagttcaag tccaagagga atttctctag taggagaaac
    26581 tctctacatt gcagccatgc atttatttaa aaaagaaaac ggcaagattg aaaaaattga
    26641 tttgagcaat tcttatgagt ttataaacga cattgtaaat atatctggaa aaacctatct
    26701 tttagcgcaa aacaaagaag aagaattaga agtttgcgag ctaaatggaa aagattggac
    26761 attaaaattt aaaaaaccgc taaaagcata taaattctta aaatccgtag gaagagatgg
    26821 cgtaaaagaa gcatatattt tagctataga taaaaataat cgtgagaaaa tttttgatct
    26881 acaaggatct gacaaaacac caccacaagc tactgaaaat gacaaatttt atcaaatatc
    26941 aaatgaagaa aacttaatta caggaaattc actcaaaata tggcaaatga ataacaatac
    27001 atacacaaac atagactatc aacaggccaa agaaataatg cctatcatta aaacaagcat
    27061 taggggctct tctgaagttt tagtaatgac tggtggttac aataatttag atacaaaatt
    27121 taaagtttac tcaaatacaa ataattacac aacgccaata tttattcaag acgaagtagg
    27181 cgaatttagc agctactttg caagagaatt taatgatgcg atattaatcg gaagtaataa
    27241 tggatttgca gaatttacaa aaaataaaga aggaattttt gccctacggg caccctcaaa
    27301 atctgtagaa cctggagctt ataacggatc tcagctaagc aaaacaggcc ttaatgatat
    27361 tattcctgta tcaaacaaca cgatttacat attaactcag ggcaagggtt tgtggaaatt
    27421 ggaaaacaga aaattaacta aagaataaag aataaaaatt cgttataaat ttttcatatc
    27481 tagatttatt aaaatcttca tcataatatt ttttaatctt aattttcaaa ttgaaattaa
    27541 tcttagatct aaaatataaa taatttatat tatttatatc aaaaattcga ccttcatcat
    27601 tcataacctt aaccccaaga tctaaaagaa gcttggcaaa aaaaatatct cgagtaatca
    27661 caaggctata tctatctgct aaattcaaaa taaatgaatc aacattgtct accacttcca
    27721 aagcaacatt ttctgttatt tccagactga aaaacttatt agaaactaca atgagttttg
    27781 atttattgtg caatataaat ttttgtaaaa attttattat cttaaaatta caagaatcag
    27841 catcaacaaa aattttactt aacaatctta tagtccacta ccttaagaac caaaaaagaa
    27901 acaatagcat ttttattaat gggtccaaat attctagaat catttaaaac gcttaaattg
    27961 tcatttaata aaaaaaattc attttttttc aaagtaaaac atttaatcac ttcgtctgta
    28021 ttaaaaaaat cattcaactt gtaatagcta accaaattgc cattcaaata aaaaaaattt
    28081 gtatcctttt tatttaccag gacattcaaa cctctaacat aaacagaatc gccctgaaca
    28141 gctgctattc ttgatacttt atagcttgct cttttaaaaa ttttatttaa aaaaaagaaa
    28201 tcttttatta aagttaacaa aaaattatta cttaacctaa aatcctcata aagaacaata
    28261 tcattcattt tcaaaggaat aaaaaaagaa gttatgtgtg ttgctacaaa aaataaactg
    28321 gcattttttg ttattgttgg taacatctca ttacttttaa tcataaaaat ttgcaaaaca
    28381 aactttgtga aaaaaaaatt taaaattaaa aatgttaaaa aatatttaaa aaaaactttt
    28441 ctttgtcttt tccttaaaag cctttgttcg aaagttaaat atggggccac tttaaataaa
    28501 tcctactcta gaaaatggaa gatatattat caaggttctt ccaagtactt tattcttatt
    28561 gattactcca aaaaaccgac catcatgaga attgtctcta ttatctccaa ttggcaaaat
    28621 atatccatca ggaacataaa taccataatc tctcattata gctttttcca tataataatc
    28681 cacataaggc ataaaagcag ataaatactt atattccaat ctttcaaact caaacctatc
    28741 aatcattcta acatcaaaaa atgaaaaatc gggagtgcta cttaaattta tatttaactg
    28801 gctaagagca acaaacatag caaaatcacc ataaatccca tagtcctcat ttgccacaat
    28861 ttttttaatt ttaaaatttt tatcaaccaa atcccaataa gaatcttcta aaataaaatt
    28921 ttcctcgcct tctcttttaa tataagcttt accgttatta aatctaacaa ttttaccatc
    28981 tgcaaacgca cctcttttca caagaaatct aacattggga ttgccatatt catctctatc
    29041 aagatcaata aaagataatg ttaacatgta aagtattctt tgaaagatat caaaaaaaac
    29101 accctttgat ttatactctg gattttcaaa aataataata tcggattctt ctggggcttt
    29161 aaaaccatta attttaaata accctggtaa aagctcagga ccgtaagaaa atttatctac
    29221 aaataaaaaa tcccctattt gaagagtatt ttccattgat cctgatggta ttttataagc
    29281 ttgaacaaaa tattgattta tcaccaatac aaaaattgcc gctgctacaa aatcaaataa
    29341 aaagttaagc aaaaatcctc gtttcttagc ccttaatttg caaaaatatt tctttctttt
    29401 tctatatgtc aaatatttct caacaatgtg taccaaaaaa gatgcaaatt tatccaatct
    29461 tcttaaatac ataacctaac ctcaagaatt aaataataca aaatattgac acttatttaa
    29521 atacttttct atactttaaa agatgaaaga ggttgacgag aattcaaatg ttgagctttt
    29581 tgaagttaaa ttaaagccaa tcctaggaat agagcctaag gtttacgtat ttcttacaac
    29641 aataatattg cttttaagtt taatatcaac tttaataatc atacctaaat ttaaaaatcc
    29701 aggagcatat ttaaaaataa attccaatat tgaaaacact tacatatatt taaacgaaaa
    29761 atatatcggt agaaccccac ttaacaaata tataaatgcc accgaaggag ttcttagagc
    29821 aaagagaatg ggatttaaaa cttacgaaca aaggataaaa attcacaaca aattttttgg
    29881 aaactacagt ttgcaaataa atttagaact ggttgatcct gaaaagatca ttaaacaaag
    29941 acaaaaagag ctctctataa tggtgaaaat aaaaaatatt aatgaaaata caaaactaat
    30001 tcctgttttt tcattaatat ctagcgaact taaagaacat cccaaataca ttaaaaaatt
    30061 tctaaaagat tctatacctt acttaaattc aaccgaaatg tttaaagatt ttctaaattc
    30121 atataaagct atatattcaa tagaccaaga caacagcaat caagaagaaa tatggaactc
    30181 tttaaaaaca aattttgatt tagaaaatag agccatcttt tggtttttag aaaatttaga
    30241 taaagattta aaaatactaa caaaaaatgc gccttgggtt aaaacattag ccaaaactct
    30301 agacaatgaa aatattcaat taatttctaa aaatgaaaaa atcaatataa aattacctgg
    30361 atttaaaaaa ataaattcaa ataaaatcga aaaaattcaa aattatgaat taaattcatt
    30421 agattcaaaa aacatttcac taaaatctac ctataacgta aaagaatttc ttattcaaga
    30481 acaaaatgtt acaaaatacg agtatcaaga ttttttaaaa gaaaatccaa aatgggcatt
    30541 aaataataaa gaaaatttaa ttaaagaaca acttgtagat gaaaattatc ttaaaaattt
    30601 taatcaaata ggcttaaatg aagccatcac tggaatatct tatttctcag caatagaata
    30661 cgccaactgg tactctaaaa aacttcccac agggttcaaa gcaagactgc ctatatcaca
    30721 agaatgggaa ttgtaccaaa aagaaccaaa caaaaaccca ttaaatatta atgaaatatc
    30781 aaaaaaagtt ggattttgga atttaatgca aaattcatct tttaatgaaa tcgcaatatt
    30841 taaaaatgaa aaaaattttt atagcgaaaa ttcaaatttt tactcattga taacagaaat
    30901 tagaacatat tcccagcaaa ataataattt actcaatgca tcaaccaaag cctctttttt
    30961 gaaaaactgg agttctccaa acattggctt taggttgatt gtatcaaagg aataaaagga
    31021 atagatttga acacaaacaa tttgcttctt gaaaacaaaa aagcaaaatt taattacttt
    31081 attgaagaga aaataagttg tggaatagtg ctaaaaggaa ctgaggtaaa atcaataaag
    31141 gcaaaaaaat tatcatttaa caatagcttt gcaagcataa aaaaagaaga attgtggctt
    31201 gaaaacttgc acgtatcaaa atataaagaa ggtaatatct tcaatcatga tgaattaagg
    31261 cccagaaaac ttttaatcaa aaaaagagaa ttgcaaagac taaaaaaatt taaagaaaaa
    31321 gagggatata ctttaattcc tattagtttt tatttaaaaa aatcaataat taaagtagaa
    31381 gttggaatat gtaaaggaaa aaagttgtat gataaaagag aaatattaaa gcaaaaaagc
    31441 ataaaaaaag atcttagtag agaaataaaa tacaagtaaa agctctttta attacaattg
    31501 agcaattgca atacagaatt gcaatcaccc atttttgtaa taaataaaat taatagcttt
    31561 ttttgaaaga cagttcaaac ccaagagcac tggattggcc cattgcaaca tcaaaactag
    31621 gttcaaatcc tcctaaagct acattaaggc tattttttag cttcctatta taactattag
    31681 caaatgtaaa tggaagaata atttctgtta atcttgtcac agccatagta accacacctg
    31741 ctaacataac tcccttaccc caagtccatt gaaaagcagc ttttttagta ataccatcaa
    31801 gcgctttgat atccaaataa gcccccgcaa gtataagccc tataccaacc gcatcaaatc
    31861 caagaataag agaacctcca agaatatctc cttgagcaaa ggagcctatt ccaaacccta
    31921 aaaaaaggtt caataaaaat ggtacaatag gatcttgctt gctagtttca taaaccaaaa
    31981 gtttttctcc agcactcatc ccaaacgcac catttttaga atcattagct tgagcaaagc
    32041 tagaaaaaac acaaaaggtt gccaaaacaa aaattaaaag tttattcata aaaacccctt
    32101 tattaaaact ggtactatgg tagcatatta atgaaattta aaaaaggttt ttaaagttat
    32161 ttaaatttaa cttttttcaa attattgctt gaaattcgct tcccaataga gcttcttgat
    32221 ttgaccataa aattatcaat ttcaattctt ttaacaatgt ctttatttgt agaaaattct
    32281 acaaattctg gattcaatga aaaatcgaca aattcatcat tttctcccaa gaattcataa
    32341 accttatctg taataaattt atctatttta aaccttttaa cataataaaa attgtcaagc
    32401 ctgttaaaat aaattattga aaatatttgc tcttttgaat tatttatatc ataaactaaa
    32461 gcacatacat tctttttatc tataaatgtc ttgtcttcaa tatttttaag aacataacta
    32521 ttttctctaa aaactaatat tttatcataa taactagcat ttccaataaa ttcaccatca
    32581 aaaagacttg ttcctgcaaa gccttctgcc aagttcaaat aaactttcat attctttgta
    32641 gctatttctt ttacattctt tgatttgatt aaagaaattt tagtctttct ttgatgctct
    32701 ttagaatact ttgcaagcaa taaatcaata aaatttattg aataacctct tattgaagaa
    32761 atattgctat ttatactctt taattcttta tttaaaattt taatatcctt agaattctta
    32821 tcaatatcaa aaagacttat ttttctaatt ggaattttaa gcaaattttc aacatcttct
    32881 tttaaaactt cccttgaaaa agattctttg tgccttaaaa cctctgacaa tattatactt
    32941 agaatatttt cttctttaga aattgtttca agaagtttat aaatcttttt ttcaataaaa
    33001 atttgctcga gtgttttata aaatattttt tcaagaatct tgcttttttg taattcaagt
    33061 tccattttta aaattttttg aagatgggct gcatgaaact tgataagatc tttaatagta
    33121 taaacaacag gatatctctc gctaagcaat aataaattaa cagaaattga tatctgacaa
    33181 tttgtataat gatacaactt ttcaatcact tcgcttgcat aaacacccct aggcaaagat
    33241 agctctatgg ccacattttc agcagtaaag tcattaatgc ttgaaacttt aatataattt
    33301 tttctaattg ctttctcaat cgaagatatt aagctctcag tagtctcacc aaagggtaat
    33361 tcccttatta caattgtttt ttcatctatg gtttcaatct tagctctaac taaaacttta
    33421 ccgttaccat cagcgtattc gttaacatca actattcctc ccgttggaaa atcaggataa
    33481 atatcataac tctctccaag aagctcgctc tttactgcat ttaaaatctc attaaaattg
    33541 tgaggcaata ttttagctgc cattccaaca gcaattccct cacttccttg aattaaaata
    33601 acaggaattt tggcaggata aagcaaaggt tcattatttc ttccatcata agaagattca
    33661 taaattgtta tctctttgct gtaaagaaca tcaaaggcta agggagttag cctacattca
    33721 atatatctag aagcagaagc aggatcacct gtgaataaat tgccaaaatt gccctgcttt
    33781 tcaataaata gatccttatt ggcaatatta acaagagcct cataaattga cgtatcgccg
    33841 tggggatgat atttcattgt attaccaaca acatttgcaa ctttatgaaa gttgccatca
    33901 tgcatttcaa aaagagaatg tataattctc ctttgaactg gtttaaaccc atcaacaaca
    33961 ctagcaatag cacgatcttt aataacataa gatgaatatt gcaaaaaatt atctttaagt
    34021 acagttctaa tatccattaa atcaaattct ccataataaa attccgcctc tcaggagtat
    34081 tttgccccat ataaaaaccc aatttctctt ttatttcttt aatattaaaa aggtccacct
    34141 ttgtaagctt aatgctatta atatcaataa agcctttaaa ttcatttgga gaaatttcac
    34201 caaggccttt aaaccttgtt acttcacatc cccccttaag ctcaagaatg gctttttgct
    34261 tttcttcctc agaataacaa taggtcgtga tttttttgtt cctaacccta aaaagaggag
    34321 tttctaaaat atacatatgc ccatttaaaa ttaaatcctc aaaaaaagtt aagaaaaaag
    34381 ttaacaataa atttctaata tgaaatccat caaaatctgc atcggttgct attacaacct
    34441 tattgtacct taaattttca attgattctt caatgccaag agctaccatc atattataaa
    34501 gttcttcatt tttgtatatt tcagatttat tcttttcaaa catattttga ggttttcctc
    34561 taagagaaaa tatagcctga gtataaacat ctctacaaga taccattgaa cctgttgcag
    34621 aatccccctc tgttaagaag atcatagttt gttctgactg cttgctgctg tcattaaaat
    34681 gaaatttgca atccttaagc ttagggattt taaaagatat tttttttgct ctctctcttg
    34741 cttcttttct tacgctactt aattcttttc tgagtcgttc attgtcaact acttttttct
    34801 caatcaattt tgcaagtatt ttatctttat ataaaatttc agaaattatc ttctgcactt
    34861 cctttgcaac attgcctcta gtttcaatat ttccaagctt attcttagtt tgactttcaa
    34921 atattggatc tttaatttta acagaaagag ttgcaacaag cccttcccta atatccgtag
    34981 aggaatatgt ttttttaaga aaatcgttaa tagctcttac aaagccctct ctaaaaccag
    35041 tctgatgggt acctccatca ttagtatatt gaccattaac aaatgaaaaa taagtctccc
    35101 cataattatt tgtatgggaa aaagcaaatt ctaaagtttt actagaatag taaacaatat
    35161 cataaagcaa atcatcactt ttaatttctg aattcaaaaa atctaaaaga ccatttttag
    35221 attcaaaaat ttgatcatta tagtttatta taagtccctt attcaaacaa gcataatgga
    35281 aaaatcttct tttgagaaaa tcttcactat aagaatattt tccgaatatt tctgaatctg
    35341 ctaaaaactc aacataagta ccatctttat cagaagattt tatttctcta gattccaata
    35401 attttccctt agaaaacaaa gcctcaaaag atttgccatt tcttgttgat cttactaaaa
    35461 attttgaact taaggcatta actgccttag ttccaacccc attaagccct acagaaaatt
    35521 gaaaaacatc gtcattgtac ttggctccag tattaataac tgaaacactc tcaataactt
    35581 ttccaagagg aattcctctt ccataatccc taatagaaat aagattattt tcttttttta
    35641 taaaaatttc atttccgtaa cccataataa actcatcaat tgaattgtct attatctctt
    35701 taattaaaac ataaatacca tcatcaatat tagagccatc tcccaaacgt ccaatataca
    35761 taccagatct taatctaata tgttcaagag aagatagagt gattatttta ctttcatcat
    35821 aattttgagt cttcatctaa atccttgctt tataaattaa attttaatag tttcaagctt
    35881 tttaactatt tgatctctaa taatactagt gagattctct ttttcatact cacttaattt
    35941 taaaacatct atcaaaggat ggacatgaat ataaacagac agtccagaat taaaaataat
    36001 atttttaata aaaaagttat tagtattata aagagtaaca ggaagaattg atgttcctgt
    36061 ttttaatgcc atcttaattg aacctttttt aaaaactcta gtatcccccc ctctatttct
    36121 agttccttcg gggaaaattc caatagatct accttctctc ataaccttta ttgccttaac
    36181 ctcagcagca gcagcagatc ttatgctcct tctattaaca aaaataacac ccataacaat
    36241 caaaacaata ttcacaaaag gaatcctaag caacgaatgt tttgccaata ttacaaatgg
    36301 gcaggcaaaa gtataaataa aaattaaagg atccatagcc gcaatatgat ttcccattat
    36361 tattacattg ctttttttag gaatattttc agaacccgta acaataattt taattccagc
    36421 aagccataag ctaattttaa tgcaagctcg catcataatg aaactaagcc taacaacata
    36481 acgttcaatt aaaaaaattt tacaaaccag gtaaaaagga aataaaaaaa aaattaaaat
    36541 caaaaaaaac aataaaacat taaaataagt tataatactt ctcaatattt tcataaaaac
    36601 tattatcata ttttttctat tcgctcaagc tttaattttt gccctttaac taagcttaca
    36661 tcatctttta aaattttaat aggatttaaa atgattgtag aaaatttttg cttttgaaca
    36721 attctttcgc tatgctcaag gaaaaaagat tcaacaagct tgtaactacc catgtcaatc
    36781 tcatattcaa gaacaaaatt attttttaaa ggaaaaatat taaaaatgcc ataataaatt
    36841 ttattctcat caatataagt taaatggggg taagaaaaat cataaatttt atccttatac
    36901 acgtaatttc cactaggaat aaaataaata tcactactcc cttttttaac atttaagaca
    36961 ttctcatcaa acctcttaaa tgtacccgaa aatccactat tatcataaga atttgtgcta
    37021 gtgtcaattt tgatttcaat gttttcttta tctacaattt tgatccaaaa gttataaact
    37081 atcaaatctg aaaaaagaga ctttgcacta acattaagag tattgtaagc aggttttgaa
    37141 atatattcaa tctttgcaac ttcttgagaa tttttcctga aaagattaat ctcgcttgat
    37201 tgcctttcaa aagacaagaa taaaacttca tcaatatctt tgacatgcat tttattatag
    37261 tcatgaacat cataccaaac tccatgcaaa aatttataaa cttcatcttt gcttaaattc
    37321 tttaaagttt tataaatatt attatcaatt ttaccaactt tttcgctcac agaagaaaga
    37381 caatatctac cctgaacatt agaatattca tatttttcaa tcttgctaat tattaaatct
    37441 tcccccactt tttcatattt ttctaaagaa ataggatagc tttctcttga tctgttttct
    37501 tcataagctg aagatcttgc atacttatta ataagaacag ttccattaac tttgtcaaaa
    37561 aatataggcc tataagaaga cacatcattt aaaacagatt tttgaaaaac atacaaaaca
    37621 gatttatctt ttaaaaatcc ttgaataact atattaaaat cataatcacc tgtaatatct
    37681 tcaagataca tgttataaga attttttgga tcaatatcta tttgagtttt aaaaagaatc
    37741 gttccagctt taattttagg atcaaaacca ataataaaca aatatgcatt aagatttgaa
    37801 aaattttgag ctaaaaccac ctgctcaaaa tacacatcta aatttaaatt ttcctgctga
    37861 actgaaagaa ttttataacc ttttaaatct ataatatctc caaaaaaatc ttccatttta
    37921 ttaacttcta aaacattgga atttggatta tcgatcctgg aagaagtctt tacatctttg
    37981 ttaaaaacaa taaaatcttt gcttaccttg gaacaagcaa gtaatgtaaa aaaaaagaat
    38041 aaaaacaaaa atttataaaa tgggattaat tctttatcct tactcagaag agcaatcgca
    38101 ctaacaacca aaacctttgt cataacattt atttcttaat tttgactaaa gttttgcaaa
    38161 gcaaaaaacg actcattaaa attattaaca aaatcttttt tattcagtaa aaaatctgta
    38221 atcaaaccac tatttgcaat gttaaaattg tcaagaattt tttcattttt gatctcgtct
    38281 ttgagctgat tagatctttt tttaactgaa ttgagaaaaa ataaataaac ttttttattt
    38341 gccacaaaag gcttagacca agaattttcc tttaacccaa aaataatatc ataaaaagac
    38401 ttgctattat taaactcaac caactccttt aaagtattgg ggtaaacatt aatattataa
    38461 gacaaattaa caatttcttc ttttaagcta agctgatatt tttcaagaac ttggcttaaa
    38521 ctgctaaatt taacatcacc aagaaaatca gatagcttat tttccaaata accttcaata
    38581 acacttggtt cataagtttc aatgtaattt ttaacagaac taatatcacg atctgaattt
    38641 ttatcaaaat catgaacatt actaaatgcc ttatatattt gatattcatt tttattttta
    38701 atcttaatag gcttactaaa ttcaccttct cttaaagaaa aaatggaatt tagatcttct
    38761 ttcttttcaa cattaagatc taaatcaaaa taatacttat ccaaagaaac aactcccttg
    38821 aaattggcta tatcatctga ataaagctta gcaagctcct cgaatggagt tttgtttaat
    38881 agcttatcat gagcagtccg agcatcattc atatttttaa aacgaataga tgcaagcgat
    38941 aaacgtttga ataaatttaa attcttctca gcataagata ttacctcttt attagaaaaa
    39001 tcttgatagg aaagagaaag atatgaaata tgcctttcca cagtactcat atttttaatc
    39061 atatcaaaaa gagagtcggg aaatatcaaa ttactattta aaaaaatttt aacattagaa
    39121 aacaatatat tttctaccat atcatcataa attttaactt tttgataatc agaagcttta
    39181 ttatatcttt tagaactgaa atttccacta gagtctaaat attctggaga tttaagtaaa
    39241 tttttattca acatttcttt agaaatataa aaattatatt tttttactag gtccaaaaaa
    39301 gcaacatcct caacatattt cataaatgcc aaataccagg cattataatc tgtattaata
    39361 tttttagcat taccctgcaa tctagaataa agatttgaat aataattaac atacttggca
    39421 aacttactat cttttttata gtaaataggt tgacctttat aagaaccaaa ttttaaacca
    39481 gatgaatgag cattatcaaa tatccctgga agtaaaggtg caataataaa tccgaaaaca
    39541 atcaaaataa gagcaaaaat accccacata ccaacttttt tttctttaga ttcaagcaca
    39601 actaaatcat ttttgacttt tctacttctt tttcgcataa aacaaccttt aataagtaag
    39661 catactaata atttaactac taaattatca caattgaaaa attattgcaa ttgaaatatc
    39721 taacttaagc tatacgctta agtattatag aactaaaaaa attttacatt tctagtatga
    39781 aaacgaatcg ctatggataa aaaaggagaa tgagatcaaa agtatatgaa cacgaatcaa
    39841 aacaaattca accttaatat aaatataact aaggacgaac tttcaagatt aataaaaata
    39901 gtttacaata attttggaat caatctcagc gaaaaaaaaa agctgctaat tgaaagcaga
    39961 ttatcatctc ttctgaaagt taaaggtttt aaaaatttta ctgaatacat caacttttta
    40021 gaaaaaagca ctggaaatat tcaattaatc gaattaatag acaaaatatc aacaaatcat
    40081 acctattttt tcagagaatc taagcatttt gattttttaa ataataaaat attacccaaa
    40141 cttactgaaa aaatattaaa ctcagaaaac tcagaaatta gaatatggtc agctggctgt
    40201 tcaagtggtg aagagcctta tacaattgca atgatgctaa aagaatatat ggaacataat
    40261 agagtaaatt ttaaagtcaa aatcttagca acagacattt caattagcgt tctaaatgag
    40321 gctcgtgaag ggatttatcc tgaagatcgc ataataaatt tgcccaaata tttaaaaatt
    40381 aaatatttaa atcaacttca agatgataaa tttcaagtta aagaaatttt aaaaaaaatg
    40441 gtttacttta aaaaattaaa tttaatggat gagaaatttc catttagcaa aaaatttgac
    40501 ctaatatttt gcagaaatgt catgatctat tttgatgaaa aaactaggaa taaccttgcc
    40561 aataaattca actcctacct taaaaaggat tcttatcttt taattggaca ttcagaaaca
    40621 atcagaggaa acaaaaatct tgaatacata atgcctgcca cctataaaaa gaattaatgc
    40681 ttatgcgcat caattctttt tataataaat tttctattat gcaaaattta tttagcttaa
    40741 aaggtctaaa aataatactg ctaagttaag tttacttttt cacctattct aataaaatag
    40801 agcaattcac caattgttgc tacatgatcg cctactcttt ctaaaaaact attcaaaaat
    40861 aatatattta aaagataatc caaattttca ggattttttt tcattgcatc aataacaata
    40921 cttttctgct ttgaaaataa tttatctatt atattgtcat acttaactat ctttaatatt
    40981 ttggtaaaat ctccatcaaa atatgcgtca aaaatatcag acaacatttc tttagctgta
    41041 tcggccattt ctcttaaagg tttaaaatat aaattaagaa aatcaaaatc atccaaatct
    41101 gattcaagta gaagaacaac ctttacaatc ttagtagcat gatctgcaat cctttcaaga
    41161 gagcttatta ttttaataat tgctaaaatt tctctaagct ctgtagcaac aggatgctca
    41221 gttgcaatta ttcttccgca caaatcttca atatcgtact gataatcatc tattattttt
    41281 tcatcttcat tgattatttt tttggctaaa tttttatctt tagattctaa ggctattaaa
    41341 gaatcatcga taatcttaag cacacattct ttcatatccc aaagataatc ttttattatt
    41401 tcaagttgtt tagtaagctt tctccttatc atatcatgtc tcctaaaaaa accgctttaa
    41461 aaataaatat cttatcttgg ctctctcata ataataacta aaagggtaat tatcaataac
    41521 caatttatag taatgcaaag cctttaaaaa atctttatgc ttgctctcag actcataaag
    41581 ttttcccaac aaataactat atttgtctga aaagcttgaa ttaatatact taggaaagta
    41641 aagagagcta aaatttaaag caaactcatg ctctcccctt gttactaaga attcaaagat
    41701 ctcaagataa atgctctcag aaaaatcaac attcttttca actaaatatc tagcgttctc
    41761 taaaacctct tctttaatat ttaattctat agcaagccta attagatcaa aaacaatgct
    41821 ttgaaaatat ttactcttca atttcaaata attttcataa gattttaaat aatcaccatt
    41881 tttataatga atttccgcct tcaataaaat atatttatcg tcattgaaat tatacttatt
    41941 aagcaaatct attgctcctt tgtaatcatt tatgtaggac aaatttaaag ccctaacaat
    42001 aatctcttta gaagttgccc cgctaatact ccccccccca agttcaagat tattaccagt
    42061 ttcaatgtta ttgtccctgc tagagccacc accaacgcct tgtggaattg caacttcaaa
    42121 attctttgta attttcaaga taattatttt attaaattca cttgaatctt taacattttg
    42181 ataagtgaaa accaatttaa ttttgccttc ttttttaaaa gtctgaaaag taaaaacagc
    42241 accgttatca taagattctc caattaactt aataaaagct tcattttcaa tgcttttgat
    42301 ataaatccaa gactcatctt taaaagaaag attaaatttt gaattggtat ttacactaat
    42361 atctacctct ccactactaa aatcaagctc atacgaatcg tcttgactta taaaagctgg
    42421 cttagagtaa acttcaaaaa caataaatag caaacttata taaatcaaat attttctaat
    42481 catttggaaa tttctaaaat cttatctatt aatttttcat tctccttctc aatatcaacg
    42541 ttaaataaat tttccttttt aatccaaaga tccttgaaaa aattctcatc aagaaattta
    42601 tttttaatca atccatcaac aactaaattc ttatttaaat tttcatttaa aaaatcaggt
    42661 cttggaataa aaaaatcatc catatttaga cattcattta aatcaaaata aaaatcttcc
    42721 atatcaacta atttaacctt agcgtctaaa ttgtcttcaa cacacttttg agatttttcc
    42781 aacatttgtg ttgaatagaa ataagtaata ccagaaacaa taaaaatcaa aaatactgaa
    42841 attaaaaaat attttctaaa actaaacttt ctatcttgca tgttaatttc cttaaatcta
    42901 acttaattat atattaaaca ccctgctttc accattatca agtgtaatac ctatcaaatt
    42961 ttcaccaccc tcagaaacat atgcattatg ggttattact aagagttgga actttttacc
    43021 caattctctt aaaagtaaag aaagtttttt gctattttca aaatcaagag ctgcatctat
    43081 ttcatcaagc atgcaaaaac aagcaggaga ataataataa agtgcaaata aaaaagccat
    43141 actaaccaaa gtactctcgc cccctgaaag catgttattg tttttgacaa acttgtttga
    43201 aaaatttatt ctaatctcaa cattatcggt attttcatta taaaaaagac tagcggttcc
    43261 tttaaaaatt tttttaaaaa agaaagaaaa atttttatta atctcatcaa atgattctct
    43321 aaatttttta taaatctcat tttttatttt tttttgaagc ttttgtaatg aatattttga
    43381 aagctttaaa tcttctactt gtaaacttac tttttcaaaa cgctccttag tttcatcaaa
    43441 ctctttatca atattgaaaa atacataatc acccagcttg attgcatcta tctctttgcg
    43501 caacaactct ctggttgcaa gatcttcttc caattcaaat ttatcagaca tttcattaga
    43561 aacattgaaa ttttctattt cgctcttaat gcttacatta gaatttaaaa gaaattcgta
    43621 ttctgtctgt ttttttatat attcataata attagttttt ttaaaatcat tcaaaaaaac
    43681 taaggaatta aaatctttct ccttaaaaga ctcactactg aattttgaag caccaataag
    43741 attgcttaaa ttaagctgaa tatcgctttt ttctaaattt aaattttcaa gctttaaata
    43801 taagtcttta agctcttcat caaggctatt cttagattca aataaaaatt ctaaattacc
    43861 atctataagt ttaatttcat ccaaattttt aaacttagaa agctctatat actcaagctc
    43921 acccaataca tcatttaatt gaagagtctt ttcttcgatt aatctctcga tatttgttat
    43981 ctctttagca agatttgatt ttaaagcatt tttttcaagc aaaaattttt tcaaattaac
    44041 attttgatca aaaataggtt caattttatc cctcaataaa gccaaaagat tctcatcttt
    44101 gcttatatac ttgattaaat ttaccctaat ctctttaata tattttatac tcaatgattc
    44161 ttcaaaaagt ttaagagagt ctaatatatg ctcttttaat aaaacaaact cttctgattt
    44221 ggcactcctt aatacagaca aaattagatc aacaagttca aaaaaacttt tagtatacct
    44281 attaatctcg tcacttaaag aaaaaaaatc atttttcttt tctttaagca aactatttaa
    44341 ttgatataaa ttattattta tagaattctt tttctcttca gactcagatt tgctcttgac
    44401 aaacttatct tccaaattca tctttaacgt cttttcttgc tctaattttt gaattttaat
    44461 ctctagccca agaattttag acttcataag ctcaagatct ttttctaatt cttgaatatt
    44521 attaataaca tttttttctc taaatgaata aaattctaac ttttctttaa aaccagaaga
    44581 caaaaattta ctcaaaccgt ctaaatttaa ttcgctcttc aagacattaa gatcaaaatt
    44641 aatattgaaa agctttttta acgttattgt tttttctaaa gcttctaatt tttgacttaa
    44701 atcttgatgt ttttttctca aaaggaaaac attttttatg ttatcgtact tttgccttaa
    44761 attttcttgc agagacaaca aagatgataa attttgacta gattgcttaa aatttttcaa
    44821 ggcctcttct tcttccattt ttaaaatatc tattccgctt gcttgttcaa tcaaagattt
    44881 gagatttaca tttctttcca aagaaatgtc ctcaacccta ccttgagtta taaacatata
    44941 aggcgatttt ttaaacttaa aactgttcaa aagtctatta taatcttgaa aattcaaaat
    45001 tttattatta aaataatatt cacttgaacc atccttataa agacgcctgc gaatataaaa
    45061 atcttcatta aattccttta aagtcgattt ttcagagtta atgttgctaa aaaaaagagt
    45121 tatttcggca aaatttgatt ttcctgattt tgaaacagaa attaaatcag aaatatcttc
    45181 aacccttaaa aattttaaat tatcttctcc catacaaaaa cgtacagcat caataagatt
    45241 gctcttccca catccattag gccccacaat aaaacttaaa ttttcaccta tttcaaactc
    45301 ttgtctattt agaaaagatt taaaccctaa aagcactatt ttttttaaaa ccaaactaac
    45361 tcccaattaa aattaaaaac caattactga taaatctaca atttcatatt ataataaata
    45421 aaaatatttt aaaaaaaggt caattatgat ttgcggaata gatgaagtcg gaaggggttg
    45481 tatttttgga cctattctaa gtgctgctgt ggttttcaaa aaaaagccca gctttataaa
    45541 agaattggat gattctaaaa aactaaaaaa agaaaaaaga gagtacctat cctcattaat
    45601 acttgaaaac tcatattatg catttgctga aatttcaaat ataacaatag aaaaaataaa
    45661 tattcacaac gcatcccttc ttgcaatgca aactgcatac gaaaacctaa aattaaattg
    45721 cagcttagta cttgtagatg gcaaatttgt acccaaaata acagcaaaaa atgttaaagc
    45781 aataattaaa ggagattcaa taatagatga aataaaagct gcttcaatta ttgctaaagt
    45841 taaaagagac aaactaatgg ataaatatga taaaatttac ccattgtatt tactcaaaaa
    45901 aaataaagga taccccacaa aagaacataa aaacgcaata aagaaatatg gggtcttaag
    45961 ccttcataga aaaaatttta aactaattta aaaaataaaa ataataaaat ttaataatcc
    46021 ttctttttaa atcgcccgcc tgataaatga gatttcttat caaatctaga atcgtctaat
    46081 ttagatctct ccccatattc accataccct ttattatgcc ttgcagaaga gccaacggac
    46141 cccgtagata ctttctgctt aataaccgct attgccttaa gcaaattgga ttcaaactca
    46201 tttatattct cttcatatac aaaaatagaa tgtctttcaa aatctccact tggacttctt
    46261 ttgctctcta caatatttaa aaaataatct ccttttctat tttccttgac attaaaaaaa
    46321 taagttctct cagactctgt aaatagtttt tcagagtata cttcccctct ctctcccatc
    46381 aatttcctcc acacaagttt ttgtacttga ctacatttaa gctaaattaa ttgtacttat
    46441 ttaaaaaaaa aattgctagc taaaaataac attacaataa atcttattga cataaattga
    46501 ttttttttat ataagtaaat tattgtattg cgtccttcgt ataatggcta ttaccttagc
    46561 cttccaagct aatgatgtcg gttcgattcc gataggacgc ttaaaataat gacaacaaat
    46621 tttctaagct tagcaatgct tgttgggaat aagaattatg tttaaaggat aaaaaaaaga
    46681 ataaaataaa tggagatggc gggaattgaa cccgcgtcct aaaaataata ctataagctt
    46741 ctacaagctt atctagtatt ttattaagca atatggtttg gaaatactag caaaccacca
    46801 aattgctctc aagtataaaa gtccctaaaa atcaacttga aaacattttt aagcaagctt
    46861 tgatgtcgaa aagagtataa gtgaacctca aagccaaatt caacaaaacc ctctgctaac
    46921 ttaagcagcc attacaagat ttgagcttgt aaagttatta ttttttgcat ttattttaga
    46981 agttttaaga gattccctct gcctgcaact tacaatatta acattttcag tcaaatccaa
    47041 aacatcccct catataaagg ttattatagc ataattttaa gaaaacaaca atacttaccg
    47101 ccttatttga aaaaactaag ctaaaatttt ataatagtaa atcaaatatc agtaaaaggt
    47161 aattttatgt ttaatgaatt tttatggttt ggcgtgctat ttaccactta ttcatttttg
    47221 attattgtat ccattttttt taaaaaaaac ggattatttg catgggttgc agtagcaatt
    47281 attatagcaa acattcaagt tttaaaacaa attacaatat ttggaattaa tgctacattg
    47341 ggcaacatta tttatacatc atcatacatt gcaacagaca tgctctcaga attttatgga
    47401 gaaaaaactt caaaaaaagc cgtttatatt ggatttatca gctttattat ctttgcagta
    47461 ttaacaaatg cgcaaattca ctttatgtca aataggactc aagaaaattt taaaagttta
    47521 ggaaacattt tctcttcaat gccagcttta ctactagcct ctcttgttgc atacctaata
    47581 tcccaattaa acgatgttta tctatatcag cttattaaaa aaaaatttcc taggttttta
    47641 tttttcagaa ccaatggatc aacattaata agtggcttaa tagatacaac aatttttgta
    47701 ggcatagcaa catatttcaa agtatttcca aaacaagctt tcctaaatat agtaattttc
    47761 acatacgtaa ttaaagctgt agcaggtgtc ttgggaacgc ctttcatata ttttgcaaaa
    47821 tatataaaac ttgaaaaatg aaaaagttat ttgcaagaat aaaaaacttt atctaagata
    47881 atcaatctgc tacaattaaa tgttatgaat aaggatatgt ttgatttaag cttgtggaca
    47941 ggaatgtttc tatttatata tacagcattg ggaattcttt accgattttt tggaaaatct
    48001 gggctttttt gtttcaatgc aattatttca acaatgtcaa acattataat attaagaaat
    48061 ttaaaaatat ttggaatgtc cttaaattta tcaggcatta cctttttatc agcagcattc
    48121 tctttaaact taatggtaga aaaatacagc aaaaaagaag caacaaaatc cgtggtattg
    48181 agtcttttgc taaacataac ttttacaatt atgctttatt ttacgatact attcaatcat
    48241 aataaattag acaccgcaga tattcatctt aaaatactgt ttaataactc tacatacatt
    48301 ttaacaatat taattggaac gtatgtgttt tttctatccc aatatacaaa catcttacta
    48361 tataattatt taaagcaaat aaaaataaaa tctttatgga tcattcatcc tctatcaaga
    48421 ctaatttctg gatatctggc taattttcta gtttcaatat ctataaatac aatacttaaa
    48481 ttctaccctg aaacaaaaaa tatcgaactt acaaaaggct ctctaattat tacattaata
    48541 ataattgcaa tcgataccat tttttaccta tttataaatt cttggaaaaa aataaaagaa
    48601 gcttaagaat taataagatt ctcaataaat tgataatttt taacaacttg tctataatat
    48661 tttaatctca aatttgattt ctcagcttca tttagcaagt aatcaatact actttttctt
    48721 aagcgcatca ataaagaata cataactatt gcaacagcta cagaaatatt ataactttga
    48781 gtaaacccat acataggtat ttttacatat aaatcagcag ctcccaatac ctctgcacta
    48841 agccctgtta attcagtccc aaaaaatatc gccattttat tgttaattgt caaattttca
    48901 agatttattg atttgggatt caaagatgtg gccactatac tatatccatc agatttcaac
    48961 ctatcaattg caaacttagc atttttatac ttatttaaat ttatccattg tgaagatcct
    49021 aaagtaacat ctggatttaa agtatgctta ttcttttttt caatgacatg aacatcacta
    49081 agtcctaaaa tttcgcctgt tctaatagta gcacttgcat tttgagactg aaaaatgtct
    49141 tctagaacaa atgttaaata attggtacga agatttaata ctttctcaat cctagctttt
    49201 ttttcatctg taataaattt agacaaaaca cctattcttt ttaatacatc atcatccata
    49261 ataaaaatta aatttcaaaa ataacaaatc agtcctttaa tatatttcaa attgcaaact
    49321 atttcttata taatacaaaa atgaaagtaa aaattgaaga atcttggaaa gaagttttaa
    49381 acaatgaatt taacaaagag tactttaaaa agctcgtgaa atttattaaa catgaatata
    49441 aaacaaaaaa tggaaaaata tttcctcccc caaaactcat attcaatgct tttaattctt
    49501 taccatttaa agacataaaa gtggtaataa ttggacaaga tccataccat ggaaaaaacc
    49561 aagcaaatgg acttgctttt tctgtagatt caaaaattaa aattccacca tctttgcaga
    49621 acatatttaa agaaatagaa aaaagcttaa aaataaaaac catcccaaac ggagatttaa
    49681 aaagatgggc aattcaaggt gtatttctaa taaatacaat tttaacagtc gaagaaggca
    49741 aaccttcttc tcacaaagct attgggtggg aaatttttac agatgaagta ataaaaataa
    49801 tctctaaaaa tttgaaaaac attgtgttta tgctttgggg caatttagca agaagtaaaa
    49861 aagggctaat tgacccaaca aagcatctaa ttcttgaaac aagtcaccca tctccatatt
    49921 cagcaaacaa tggattttta ggatcaaatc attttagcag tgctttagat tatttaaaaa
    49981 aacacaataa aaacataata aactttcaat aaaattaata aatttaataa tggttatgat
    50041 ttaaaattcc tttatgtaaa aaactctgag taaatactac tcatagtata cacaacagta
    50101 accaatttaa attatttttc tttcaaattg ttttctttaa tttcattaat attagcatct
    50161 gattcactat tctcatcatc ccagaaagtt gaactattct tgttttcagt ctttatgtca
    50221 tttagaaagc tatcatctgc tcttctggtg tttagaaaag ataacaaaac tacaaagata
    50281 aaaaagagtg ctataaaaaa tccagtaatt tttacagcaa cacttgaaga ctttgcccca
    50341 aaaatagaag aactaccacc cccaaaaaca ccacctattc catcaccctg ctcatcttga
    50401 attaaaacta aaaggataat aaaaatcgaa acaataacaa aaattataaa aataaaaaat
    50461 ctaactaaat ccaaaacaaa cctcttcaac taaagaacat tgttaattat agataaaaaa
    50521 gattcggcct ttaaagatgc tccacctatt agcgcaccat caatattagg ctcattcata
    50581 agctctttta cattgtttga attaacagag cctccatact gaattataat attgtctgaa
    50641 gctgactttg aataaagctt cgtaatctca agcctaattg ccttatgaac ctcttctgcc
    50701 tcttctttag ttgcggtttt acccgttcca attgcccaaa caggttcgta agctaaaatt
    50761 atcctttgaa tatctgattc agaaacacaa tttaacccct ttttaacctg atttaaaaca
    50821 acctctaaag tttttccaga atctctttca tcaagagttt ctccaacaca aagaattaag
    50881 tatttgaaag gatgcttaag tcctgcaaga atctttttat ttattatttc atctgtttct
    50941 gctaaataca acctacattc agaatgacca agtataacat attctactcc aaattctaaa
    51001 agcattgaag gtgaaatttc acttgtcctt gctccacttt ccatataaga catattttga
    51061 gcaccaagga gaatgttact acccttaata cattctgaaa ccttagataa agccgtaaat
    51121 gggggagtta tcattattac aacatcatct tttaaggtct taacctcagt tgcaattttt
    51181 tttgcaacaa tagaagcttc tgcacttgta taatgcattt tccaatttcc cgctaaaaat
    51241 gtttttctca ttttaattct ccaaaacctt aatacccggc aaaattctcc cttcaagata
    51301 ttcaagcgat gcaccaccgc ccgttgaaac atgagtaatc ttatcagata aattaaattt
    51361 attaacagct gcaacagaat ctccaccacc aacaacggtt aaacctgagc aagatgctac
    51421 catttcggca accttagcag tcccttttga aaatgaatca aattcaaata caccaagagg
    51481 accattccaa attatagttt tggcagtttt cacaacattt tcaatttctt ttaaagtatt
    51541 agctccaata tccatgccaa tcttgttttc aggaatatta aaggagtcaa tatactcagg
    51601 aattgaattt ttgttaaaat catcagctac aatatgatca agtggtaaaa ttactttaac
    51661 gcccagctct tttgctttct ttaaaaaaga agatgctata ccaatatatt cgtcctctaa
    51721 aagagatttg cctatagaat atccttcgga atgcaaaaaa gtataagcca ttccaccgcc
    51781 aatcacaact acattagact ttgacaaaag tgattctagt accgcaatct ttgaagaaac
    51841 cttagaacca ccaataattg aaacaaatgg cctttcggga ttttttaata ttccaccaag
    51901 aaatttatct tctttttcca ttaaaaatcc accaacagac ggcaaataat cagcaactcc
    51961 cacagttgaa gcatgagctc tatgagctgc gccaaaagca tcatttacaa aaacatctcc
    52021 attttcagaa agtttttttg caaaattttt atcgtttttc tcttcttctg cataaaacct
    52081 tacattttca agcaatacaa catccccatc cttcatttgc aaggtactat ttacaacctc
    52141 acttccaata caatcagaaa gcatcttgac atcttggcct aaaagctctg acaacctatt
    52201 ggcaaccggc ttaagagaat atttaggatt tttctttcca tctggtctac ccaaatgact
    52261 tacaagcaca atcctagctc ctctttcttt tagatactct attgtagaca atgctgccct
    52321 aattctagta tcatcgctaa tgctcccctc ttttagggga acattaaaat cacatcttac
    52381 taaagctcgc ttgcccgcaa agctactaaa gtcttttact gtttttattg acattttatt
    52441 accttaagct tacttatttt accaattttt gagcaagatc aaccactctt gtagaatatc
    52501 caaactcatt gtcataccat gacaatatct ttgcaaatcc attttcaaga accattgtct
    52561 caagaccatc aacaatagaa gaatgagaat tcccctttat atctgaagat acaattggat
    52621 cttccgtgta ccccaaaata cctttaagct caggcgtttc tgatgccttc ctgagcacag
    52681 aattaatctc ttcttttgta acatcctttt tcttaagttg aactgtaagg tcaactattg
    52741 aacctgttgg cacaggcacc ctcattgaag taccattcaa cttaccctta agttcgggca
    52801 aaacaagtcc aactgctttt gcagcaccgg ttgaagttgg aataatagaa agtgcagcag
    52861 ctcttgcccg tctaagatca gaatgaggaa gatccaaaat tctttgatca ttagtataag
    52921 catgaactgt tgtcataagt ccttgttcaa ttccaaatga ttcatgaagt acttttgcaa
    52981 gaggagccaa gcaattggtt gtacatgaag catttgacac agcctttaaa tcagaattaa
    53041 tatcgtgatc atttacacca agaactattg ttttaatctc gtctttagca ggaactgtta
    53101 aaataacttt cttagcccca gcatgattca catgatcaag atatccccct ttatcactag
    53161 ttgctgatga aaaaacacct gttgactcaa ttacaacatc aattccaagc tttgcccaag
    53221 gaagattttt tgggtctctc tcagcaataa tttttatttc tcttccatcc acaacaatgg
    53281 caccatctct tgactcaact tttttattat atactccaaa agtcgaatca tactttaaaa
    53341 gatgtgcaag agttttagga tctgttaaat catttattgc gacaatatca attcctcttt
    53401 caaaagcaat cttaaaaaca tttctaccaa tacgcccaaa gccattaata gccaatttca
    53461 tacaaaatcc tccaattttt tgattttatt cttactagaa ttattaaatc acaaattaac
    53521 aacaagtgtc aaactatctt tttataagca cagtggctcc ttcttgaaca taatccttta
    53581 aaaaggtaga agattttaca atgcctctag aaatataatc acttatatcc tcaattaaaa
    53641 tctcgcctaa aatatctgat tttttgtaaa caataaaacc agaatctcta gtatcactgt
    53701 ttaaagcacc ttctttaaga atcaaaaaaa catcgccttt tacaacaccg tttacttggc
    53761 caagattaat aagagcatcg tcatttttaa tttgaagaat ctttcctttt ttgggcaaat
    53821 aatcatgaaa atcttttgaa agagaattta aagcattgct taaataatta acacctccca
    53881 catcataaga gaaagaaaca agcttaatcc ctgttttacc tgaaaaaata ttcactacca
    53941 aggtagctgt atttttcaaa atatctgcct taaaatcaaa aattaaaaat aaatccaaat
    54001 tattatttct tgaataagaa aacccttcag aaaaattatt aatcagatag tctctatttt
    54061 tattgtaatc aaaattatag ttaactattt ccatatttaa attacgctca agcacccttt
    54121 cagcgtatct caatatcaaa tcatttgccc caaaaaactt attctcactt tgagtaaaaa
    54181 tagccatttt ataaaccact ctgtcatcgt aaagcttatt aaaatcagca atgcttttgt
    54241 atccatattt ataaaataaa gactttctaa catcaaaaga cacaacatcg taaaaatcta
    54301 aaattctaga atcagtagaa tttctttgtt ttgctaaata aaaaagctgc tcatatgcca
    54361 taatatctaa attcataagc ttgtatattt ttgaaagcaa aaacctagca ctatcattat
    54421 caggccaaat atcaacagca ttttttgcat taaacaatgc tttgtttaaa tttaaagatt
    54481 taaaagcttt aagcccctca ttttcataat gcttagaaat tctagcattg gaattatttt
    54541 tcaaaaaatt tctaaaatta gatgcaaaaa aactctcctc aagagcaata ttataaaatt
    54601 ctaaatcttt tttgagattt ttagctcgct ctaaatttaa aatagccttt tcaatatctc
    54661 caaatcttaa gtaagaatac cccaataaat aataaagctc atcagaatct ttattaacta
    54721 aaatagcttt ctgcaatgct tctattgcat cctcatattt aaattcatgc aaataaacaa
    54781 gcgcaagcaa tcgatacgca tcaacaactc caaaatcttt gtaagagctt tcaattaaag
    54841 ccaaataatt taaagcatac ttttcagcaa gccccaaatt attaatacta atataaaatt
    54901 cagcgactct tttatgaaaa tctggaaaag ataaaaaatt taccctgact ttatttatca
    54961 aatgtctaat cttgtcatgc attcctagcc tttgataaat gtcaataaga tgctcaaaag
    55021 cactataatt attttgacta taatcaagaa tagataaata ataattagca gcagctataa
    55081 ataatccatt tttttcaaaa attgaagcaa gtccaaccaa agcatcaata ttattccttt
    55141 gtttgactaa aacctcagaa tagatttttt ttgcttgatc aattttatcg ttttttaaca
    55201 atatatttgc ataaagaatt ttatattcag tgtcttcatt ggacatttta gaggctttct
    55261 ctatgaaaaa ttgtgcttga gtatatatct taagggaata gtaaattgat gcaataaatt
    55321 tataagcttc ataataattg ggattaattt ttatagcctc aacaagctca tcaatagcat
    55381 cataatacct tttagataaa taatactcat tagccctttg ataatgtcct aatgctgtag
    55441 tatcacttcc taatagaaca ctaaaattaa aaaggaataa cattaaaaac caattaaaat
    55501 tcataaacct tccttctcgg aaatctttat caccttaata tttctttgat gcatattttt
    55561 aatcgaaaaa accaaattgt tatattccac cttttcattt ttcaaaggaa tcctcccaaa
    55621 aagatcataa acgaaaccgc caagagtatc aaagtctcca tttggcaaat ttaaattaag
    55681 tttctcattt aaatcctcta ttaaaattct tgcatcacaa agataagatc catcatcaag
    55741 acgaactatt tcatcaagct cattgtcaaa ttcatcttga atgtcaccta ctatctcttc
    55801 aagaatatct tcaagagtta caagccccga aaccccacca tactcatcaa ccacaattgc
    55861 aatatgaaca tgattttctt gaaattcttt taaaagagag tctgtttttt tgctttcggg
    55921 gacaaacatg acctttcgca taatatcttt taagtctatt tcgtagaaat cttttttaca
    55981 catatgtaat agtatgtctc ttgtatgaat tatcccaaca atattgtcaa tggtaccatg
    56041 atacacagga aatcttgaat gactgctaga tgttacaact tttaaaagct cgtccttgct
    56101 cttagcataa tcaacaaata taactcctat cctaggaatc ataatctctt ttacaacagt
    56161 ctctttaagc gcattgaagt tttttatcaa agaagtttca atattcgact tatcttcaag
    56221 atcattttct gggcttcctt ttttcttctt tttgttttta aaattaaaaa atcccaacat
    56281 ctaaaatacc cttttatttt cttttaagat attttcttga agaatcaaca taccttcctt
    56341 ttgaaaatca ttagtttcat gtttatatcc cattaaatgc aaaatcccat gaatagtaac
    56401 acgttgaagt tcttcataaa tttcaacatt aaactcttga gcgctgaatt ttaaatattc
    56461 aaaagatatt acaagatctc cttgtatttt ataatttatg ccatcaacca aatcttcgtt
    56521 aagctcatta tgttcattat aattaaaaga aagaacatca gttggctcgt tcttgtttct
    56581 aaatttatta ttcaattctt gtatataagc attatcacaa agaataactg aaagttcaaa
    56641 atcgctaatg gaaagagcat tcaaaacaga tacaacaaaa tcataaaaaa cattaagatg
    56701 ttcaaattta atattttcta ccaataaatt caaatcagat ttggacaaat taaatatacc
    56761 ctaaaataat ccacatataa cttacaagta tgattaattg ctatagcaat taaattattt
    56821 tattttgcaa actaaaaacc aaaaaaatcc ttaattatgt tttcaaaagc atcttcttgc
    56881 aaaaagccaa cagaaacctt tggcttgcca tcaacaggaa taaaaagaat agttggaaga
    56941 ctttgtactc caatcgcaga agaaatatct tgttccttat ctgtatctac tttgtaaaaa
    57001 tcaatgctat tctcgtactt tttagaaagt ttttcaaaaa tcggagaaag cattttacat
    57061 ggaccacacc aattagcata aaaatcaatt attgcgggtc tatcacctct aaaactccac
    57121 tctttatcat ttttataatc aaaaacttta acaacaaaat cttcttcggt taaagaaata
    57181 gccatatatt ttacatgccc ccctatcgac ttaaaattat atcacaaata caatattaat
    57241 aataaggaat tataagaaat gaatctaatg ttaataactt ttaatgaatt taaaacagga
    57301 atttcactca atgatactag ggcagaacat cttgttaaaa tcttaaaatt aaaagataac
    57361 gacaaattta aatttggtat tcttggagaa aaaaacattt accactgcat ttacaaaaaa
    57421 gataaaaaac tatttttcaa gaaaatcttt aaagtaggtg aatctaataa acttaaaaaa
    57481 ttatatgtgc taattggaat gataagacca attgttgcca aaagaatcat aaaagaactt
    57541 gctagcattg gaacatacaa aataattttt tttaacactg agcttactga aaaatcatat
    57601 ttaaattcta aaatctttaa aaacaatgat tgcgaaaaac atttaatagc cggagcaatg
    57661 caaggaaaaa taacatactt accaaaaata aaaattataa aaaatttgaa agaaagcctt
    57721 aaatatattc aacaagaaaa ttttgaaata aaaatattgc ttgaaaaaaa tagtgaaaaa
    57781 aatttaattg atatagaaca aataaacaat gcggtcatta ttgtgggacc tgaaagagga
    57841 tttacagaaa aagaaaaaca attaatagca caatataatt tttcccctta cagcatatcc
    57901 acaaacaccc tgagaacaga aacagccaca attgctgcat ctattattac agcatcaaaa
    57961 ctaattaata tgtgatttta tattaaaaat ttttttatca ttttaaatca atatgttttt
    58021 gagcacaatt aatttataac tgtttgatta atcagcttat cataaatata aagctcaatc
    58081 atagaacctt tattaacctc atagggcaac ttaataagtc ctccctttga cttaaaggaa
    58141 taaatcaaag aatttttacc atccacgcct tttaacctaa cagatatatc gacataagat
    58201 ggatgttgtc ttaatttata agtcaaaatt ccaaaaacaa ttttattgtc aaccttgggc
    58261 tttgcaatag taattaaaat tttatctgat tcatttattt tagttccagg cggaatagac
    58321 tgagaaataa tatttccaaa atcgccgata tttgccaaat caatgtcaaa gttaatgcta
    58381 tcgcttaaaa gagaagcaat tgcatcttta taataaattc caacataatt tttaacatgt
    58441 ttgtccaaat gatctttacc cttactaatt aaaaattgaa gatccgttaa acttgatatt
    58501 tgactacccg gtgatggatt ttgactaatt attattcctt ttggcaattc gctttcaacc
    58561 tcaagaggtt gaacaatatg gtaaagtaat ttagaattat caaaagaatt ggcctttaaa
    58621 ttaataataa catcgtcaat gtttttacca ataaaactat caactctgtt tattatagcc
    58681 cctttgctaa tgaaaattat aaccttattg ccatgtctta aaacagttcc tggttttgga
    58741 ccctgatcta ttactttccc tttatcaaga gcacttgaag aaaatttaaa ttcaatgtgc
    58801 ggaatcaact cttttctctg caattcaaga acagcatcct caatagcaag agaataaaga
    58861 tttggaacga ctgtaatctc attattttct aaaaccataa agaaaattgc aaaagaaaca
    58921 attaaagatc caaaaataac taaaagcaat gccttaattg tggttttggg caaaatcaac
    58981 atttcattat tgcaattttt gtcactctga gacagatcta atttattttt aaacaattcc
    59041 ccttcattag aaaatttatt ttctagattg tcattattat taaaactaat atatcccccc
    59101 ctattctatt gaagaaaaca cttgccctat tagctgccta cttccattat aaaaggactt
    59161 aaaatccaaa acctttcttc caggtctttg aacttctaaa agcaaaagaa tccctttccc
    59221 ggtattaaca aataatcctt tttcaggatt aaaatcaaca atttctccta tttttctctc
    59281 cttatataaa tctacctcca aaaaatcggc gcgatgaaaa ataatgtcgt tataatcaag
    59341 cctaactctt acaagtggcc aaggattgca cgcattaatt ttatttttaa tctcaaatgc
    59401 acttaaatta aaatctataa atccagattc tttttttaaa aaagaacaaa aagtagcttc
    59461 gcttgatttt tgaggaattc ccaaaaaacc cttgctaatt ttttccaaag cttctagaac
    59521 aaggcttgga ctaaggcttg atacaagttt tgaaatatca tgacttgtat cataagatct
    59581 tattttaaaa tttttttgca ctaaaatatt gccactatcc atttctaaag ccatactctg
    59641 aatagtaaca ccgctaacac aatcaccatt taaaattgca gattgaatcg gagaaacgcc
    59701 tctatatttg ggtaaaagag aaggatgaac attaatacat ccctttggga aaagatctaa
    59761 aaattctttt ttaaaaatct tgccataaga aaaaactaac attaaatctg gattcaaatc
    59821 tctaactaaa tttaatacat tatcatcaag aatcaaagga tcaagaactt taatattcct
    59881 agcaatagcc tctgacttta ttacattttg acttaacttt tgtcctctac ccttgggtct
    59941 atcaggcaaa gtcaaaactc ccaccacttc ataatgcttt acaatctctt tgaaaacttc
    60001 taaagcaata gaagaagagc ttacaaaaaa tattttcatt ttgccttaag ccccctttct
    60061 ctcatataag gctttagtaa tttatttttt aacttttctt cgtaataatc aataaaaaga
    60121 actccattta aatggtccat ttcgtgctga ataattcttg ccaaaaaatc agaattttct
    60181 atagtaaaag attttccatt ctcatcatga aaatttatta caacagcttt aggcctcatt
    60241 aaatcataat aaactcctgg tatactcaaa cacccctctt tgtaagaact aaactcataa
    60301 gaagtctcta tgattgaagg attgataaaa accaaaggcc ttgccatttt attctctcta
    60361 actacaaaaa gcgccaaatc aaggcctact tggggagcag caagcccaac tccaccgcta
    60421 atatccatca attctatcat ctttttagca taatctctaa tcttatcgtc aatattctcg
    60481 atttgctttg tcttaacacg aagcaaatca ttaggataaa ataccatttc cataaaaacc
    60541 catccccctt tcaaacaaaa aagacactta ttttattttt ccaaaaagct tccattcttc
    60601 atttcccaat aatgaaaaat aaatattacc aatcctagac ttaggaatag cataaagctt
    60661 gttttcatta atatctttaa aaactaaaaa ttctttaaga tctgtatcaa aaagaacaag
    60721 ctttctgtct ttaccattaa actttaatcg ccaatcacct tttaatgttt tgtaaaaaaa
    60781 ggttctctca tcagcagtat taatttcata atctttttgc ttttttaaaa cacttgttga
    60841 ttttatagct cccataacat agtttaaaaa atccttatca aattgaacac tgctcaaaac
    60901 agctcccaca taagctgcct ttatttgctc attcttagaa tcaacaaaaa aaatagtcgg
    60961 acttttttgt agattaattt tattaaaaat ttcattatcc ttatcaataa ctaaaaaaac
    61021 actttttcta gatactttgt gaataatttc accatttgta aaagagttta aaaaatcttt
    61081 tattaaattt tctttaatat ctctaccaac caaaattaaa acatttttat tcaatttttg
    61141 agctttttta attgcaacct cataagaact ctcaaaaata atatcttccg gaggcaaaga
    61201 aaacaaattt gaaaatcctt gatttaaaat cattaaaaat gcaattataa atctcatatt
    61261 ttacttgtta gctttgctaa aaattccaac tctccttcat tatcaaagcg ctcttttaat
    61321 gttaaaaata cacattcatg ataatcattg atataattta actcatcttc tgagagcatt
    61381 tcttttacta tcaattcctt ttcaaaagga acaagggtta aattctcaaa ctctaaaaaa
    61441 gctccaaagt catttgtaaa agcttgcctt acaaaaacta aattctcaat tcttattccg
    61501 tgactaaatg ttctataaag accaggctca attgaaacta cctcagatcc tttaaaaaga
    61561 taactagaat taggactaat agaaactgga agttcatgaa cattaagaaa aaacccaaca
    61621 ccatgcccag tgccatgaat aaaattcaat tcatttttta aaagcggtaa tctacaaatt
    61681 ccatcaagaa aagctccgga agatccatat ggaaacttta aagaagaaag gccaatgaaa
    61741 gccttaagaa ccaaagtata gtcgcgcttt tcttcatcag aggcatcacc tattaaaaaa
    61801 actcttgtaa cgtctgtcgt accaagtcca aaatatgaac ccccagaatc aatcaaaaga
    61861 agaccattgg tatttatttt tctacctctt ttgggcttat aatgcggaag agctccattt
    61921 tctctaaaac caactattga gtcaaagcta gaactaaaaa aatctttatt caattttcta
    61981 aaatgcaaaa gcatatcagc aacatctatt tcatctaatt cagacaattc aaccttgcta
    62041 agacttttaa atttacgtaa aaatttaatc aatgcaatag catcaataat atgcgcttct
    62101 ttcatcttaa gaagttcata atcggttttt aatgccttaa gactacttat aatactctct
    62161 cccaaaatga tattagtctc accaagaact tttaaaaccc taacattggc ataaaatgaa
    62221 acaaaaaatt taccttcgtg ctttattttg tccaaaaaac agtaaaaatt gctgtaagac
    62281 tctatttcaa aattttccat ttcaagtgct tctttaacac ccgaatcaag tttttttrtg
    62341 tcaacaaaaa gaacattttt tcgattttta ttcctagata ttaaaagaaa cgaataaaat
    62401 aatgctgatt cttcaacatc tgcccctctt aaattcagca cccaagcaat ctcatcaaga
    62461 gcagtaataa cataaaaatc tgccaaattc ttttctaaga tcaaataaat agatttgatt
    62521 ttttcagctc ttttgttatt cttctcagca tcagccaatt caaatacatg gctaaactca
    62581 agctggggtc tagatttcca aattaaatca attagatctt gatttaaagc cttgatatgt
    62641 gtatttttac atttttcaga caactcttta taaaacttta tactaatctc atctgaataa
    62701 attccaagct ttgattcttt aagattcaaa tttatatacg taaaaatatc aggagatcct
    62761 tttactccaa gctttattaa tgcaatttca gttcccttaa gctcttgctc ggcctgtaaa
    62821 aaatacctac catctgtaaa aagaacagct tttgataatg ttataattac cgtaccaaag
    62881 ctaccagaaa aacctgtaat aaacttacga gtgctatatc tttcatgaga atattcacta
    62941 aaatgaggat catagcctgc taccaaataa gcatcaaccc cattatctct catatgatct
    63001 ctaagcaaag ctaatctttt attaatatcc aaaaaaatcc cctttataca accttactaa
    63061 tattagtata ccaaataatt atcaatttaa aaaaaaaaaa ttatttgata taatttagct
    63121 tgaaattaac tcctaaagga taaaacatga aaaatattaa agcggttgcc tctgatcttg
    63181 atggcactct tttactatca aaaagctata ttggagcctt tacagaactt gtaattaaaa
    63241 aattaacaaa agaaaaaaag aaattcataa tagcaacagg aagaagtaaa aatgaaatca
    63301 ttcaaattat aaaaaaaaca gatcaactgc aagtttcatt tttcattaca ttaaacggag
    63361 caaaagttta caatcaagaa tggaaattaa taaaaagtca taatttatct gctgaagtgg
    63421 taaagaagat tttaaattta agagacgaga aatttagtca catacctcat tttttacata
    63481 aagcagatca aaacgacgac caattaaata ttgacatcaa gactaaaatt gcaattgatc
    63541 aatgtaaaaa attgcaaaaa gaatccaatg tcttcagaca tgaaataatc agcccaatca
    63601 ataaaattca agaaattaaa gactttaacg agcttaaaaa ttttgaaaat gttgcaaaaa
    63661 taatactagc tggcggagaa gaaagcctaa tagaatatga agcaatgatt ttagagaaat
    63721 ataaaggaga aataaatgca tacctttcta ccccaaattc actagaaatt gtagatcata
    63781 aagtctccaa aggtaatgca ttaaaagaag ttcttaaaac tataaatatt aatttaagcg
    63841 aaaccatagc ttttggagat ggctttaatg atactgatat gctagaaaat gttaaaaagg
    63901 gattactaat gggaaatgca aattatagat taaaagcaat gcttccttac ttagaagtaa
    63961 taggaacaaa tgatgaagaa gctgttgcaa actacattaa tgagaatgtc ttagaagaac
    64021 ctatttagga ggaataaatg gagaaagatt taataaaata tgcagagctt ataattttaa
    64081 agggaattaa tttgcaaaaa aatcaatgtg ttttaattca aggttcaatc gacaattata
    64141 attttttgaa aatattagca aaaaaagctt atgaacacgg ggctaagtat gtcaagctaa
    64201 acattaaaga cattgatatt ttaaaatcaa gactaaaatt ttcacaagaa gaaagcttga
    64261 aatttattcc aaatgcagaa aaaagctttt tagaagaaat ggttcaagat aaatgggcaa
    64321 gaataaacgt cgatgataca gaaaattttg aagacttaaa agaaagcatt ggtcaaaaaa
    64381 tgtcaattta tcaaaaagcc ttaaatttgg caagcaaaac cttatcacaa gcaataatga
    64441 gcaacgaaat agcctggtgc gttgtttgtg caccaggtcc aaaatgggct tccaaagttt
    64501 taaataaaaa agaaggaagt caaactttag aagaattttt caaaatacaa aaaaaaatat
    64561 tattactcga cagtgaaaat ccaatagaaa gttgggaatc ccatggagaa aaacttcaca
    64621 aaagatgcaa aacattaaat gaacttaacc tagaaaaggt aatttttaaa accgaaaaaa
    64681 caaacttgga agtatatctg cttgaaactt ccctatggac aggtggaagc gaaaaaatca
    64741 aaggaacaga aatagaattc aatgccaata tgccaacaga agaggttttt acaactccaa
    64801 actataaaaa aacaaaaggc atcgtgtacg ccacccgccc tgtaatggtt cttgagacac
    64861 taatatatgg aatgtggtta aaattcgaaa atggaaaagt tgttgacttt ggctgtgatg
    64921 atgagaagca aaaagaaata ttaaaatcac acattgaaac cgacattcaa gcaaaatata
    64981 taggagaagt agcattagtt gacagtagct cccctattta tcaaagcaat cttatttttt
    65041 acagcacatt atatgatgag aatgcaagtt gccacatagc actaggagct gcatatccat
    65101 cttgtttaag caatgaagaa gatttaaaga ccgatgccga taagctaact tacggatgta
    65161 acgtttcatt gatacataca gatttaatga ttggaagcga tgacttaaat gtcattggtg
    65221 tagacaaaaa tggaaaagag tacacaataa taaaagctgg taaattcgca atataaaagg
    65281 aggcttaata atgataaggg cattgcttac caatgatctt tttttgtctt gtcttgtatc
    65341 aggaatttct gctcaagtga ttaaatatgg tatccaaact gtaaaaacaa gaaagttaaa
    65401 actaactcca gtacatcttt taaaaaaaat ttttctagaa acaggaggca tgccaagtag
    65461 tcattcatca acggtcaccg ctctttcaac ctcaatcgca ctaactgaag gaatagatac
    65521 aaattttata atagctcttg catttgccct tattacaata agagattctt tcggcgtaag
    65581 atatatgtct ggagttcaag cagaatattt aaatgcatta tcagaaaaat taaaaaaaga
    65641 aataaaaatt gacacaacaa aaataaaagt ggtcaagggg cacaaaaaga aagaggttct
    65701 aacgggcata ataataggaa tagtctctgc gtatattgtg tgctattttt agcataggaa
    65761 aaaataaatg gtgcgttttt taggtttttt atatttaatt acaacaatac cacttatcaa
    65821 atcctgtgat gcagctcaat ttggagacta caaaccttta tactttgaaa atgaaaatga
    65881 tctaaaaact gccaatgaat atataaattc actaggatac aaaacaatct cagaatacac
    65941 aacaaaaatt gacattttag actttcccga aaataaagaa atcacaataa atgagataaa
    66001 caaacttaac aatcttgacc tgagaaaaag catattttta aaaaagctct ccaatctttt
    66061 caacatagag cacaaaaaac ttctttatgt tgaaaacagg tttaaaagta taaattttaa
    66121 aaacctaaaa aaagaactca atattaatgc cgacatacat tctcttgact acaaaacaaa
    66181 aattaatttt atttcaagca taatatttct aatcataata attttattaa tttttttaga
    66241 cccaacaaac tctatattta ctttaatttt tctattaatt tcatctcttg cttttatgat
    66301 aagcaaagaa ataatgtatt tttatccatt tacagttctc tcttatttgt tatttttaat
    66361 aatcagtaat tttaacaaaa attacaataa aatatattta aaagaaataa attttttaac
    66421 actaatgaca aaaataaaac acttactatt tttatttaca ttcacagctc tatatttcat
    66481 tacaatcaca acctttttta ctacaaatat tgatcccact tttattgcat ttgtcgcaat
    66541 accaaccctt tgcattttct taattttcag ctggataaaa acagaaagca attttaaaga
    66601 cactttctta ttcccaatcg agattaaaga gaaaaaaata gaaggaaaaa aagctttaaa
    66661 atcaaaaata gcaatacatc tactactatt tacactctca ttaattcctt tcgcttattc
    66721 aagctatatg ctaaattctt atgaaaacat taactacctt tacagtaaaa aattaaatta
    66781 ctttgattat ttaaatccta ataacattta tataatgctg ggatacaaca aagacatgcc
    66841 caatattata gggtacctat cccacattct ttatcaaaac gaactaaaat acaatattac
    66901 cgctaagtat ggaaaaattc ctaaagatat aaaagaaaat tactttgaaa tcaaaaacga
    66961 caaaatagaa attcatccta aaactgttta cgaagtagac aaatcattta ttgatgaaat
    67021 tcttaaaaaa gatcttgcaa gtctgttttt aaaaaataaa aatccaatcc taatatataa
    67081 agaaaacaag aataatatca acacagataa aaaaaattac aaaatacttt tctttttctc
    67141 tttgcccttc tttgtattac tattcctatt taaagcaata agatttacaa ttcttttaaa
    67201 cataaatgaa aaaacctata aaaaatatat tcaaggataa atagctaatg ctagacttag
    67261 aaaaagtaaa aacaattttt aaaaaataca ataaatacga aataaatatt aacgagattc
    67321 aaatacctga atatgcccta ataccccttg aaacagaaaa ttcaaaatcc ataatataca
    67381 taattgaaaa acaaaaaata gaagaaaatc aaattttatc caaaaactca aacatagagc
    67441 tatacacata ttctccaata tctggaatag tagaaaaaat atacacagcc aattttccag
    67501 atggaaaaaa tttaaaatca gcattaatca aatttcaagg aaaaataaaa actgaaaaaa
    67561 caccaattga agaaggagcc tcaagagaaa aaaccttgga aaaattaatt caactgggaa
    67621 ttccttggtt taacgaaaat tctttatttc aattcataaa caaatgtaaa aaaatagaca
    67681 aaatgatttt attaacaaac ggaaaagatg catttacaaa tatttcagaa gcactgatgg
    67741 cagaaaaatt agaagaaatt ttttcaggat tccaaataat cgacaaaata ttcaaattca
    67801 aagaaataat aataataata tcaaataaag acaaactaaa aaaagaattc gaaaaattga
    67861 gtatttttaa aaacagaaaa ataaaaatta aatctttaga aaatgcatat ccttatacaa
    67921 atcacgaaat gataatgcac tttttataca ataataaaaa tacaaaagat gatataaatc
    67981 cccacaacaa tattttatta gcaaatattg aagatctata caatgcaaat cttgtcataa
    68041 aaaataacaa cccttataaa gaaaaatttg tagctataaa tggaaataaa aaaataaaaa
    68101 gtagaatact gaaggtaaaa attggaacct ctttcagcca gctaataaat gagaaaattg
    68161 acacaaaaaa atatgaaatt tttttaaaca acccagccaa taaaataaaa atcgatacat
    68221 taaacatacc gataacaaga gatatttata gtctcaccat attaaagaaa aagtcaatat
    68281 acgacaaaat taaagcattg tttatatcaa gctttgcacc attgcaaatg gaaaatatta
    68341 ttttttcatt cttaaagaaa gaaaaaataa ataatagcgg caaattaaaa atatttaatt
    68401 atacagacaa agaagtagaa gaagaaatac ataaggttca aaaagaaatt aaaagcaaaa
    68461 ttctaaatga aagtctaaca aatgaagcaa tatacactga aaacaattta aaagacatat
    68521 actttgctat catactatca ctatcaccta gcctgatatt ttctttccta aataacacaa
    68581 aattcatgac agacaccttg ctgttaatat ttattagtgt ggcaatctat atacctataa
    68641 tgctaaaaat taattacaaa tgtttgtctt tttttgttta cgccgcctta atgataagca
    68701 ttatattgcc cttggattta gaaattacac taaaaataat ttccttatta tttacttttt
    68761 tggtattctt ttactttttc agactatcag catttttggc aaaccctata ttaatttctt
    68821 ttatgttttt ggtattaaat tttccggtaa gttttaagca agcctatcaa gaggaactta
    68881 aaaattcaaa ttcaataatt ccaacctgga atgaaataat tgaaacaaat ccaaacataa
    68941 aaaatttaaa aagtttaaat acctttacaa gatatgaaag taaaaaaata gatgcaattg
    69001 aaaactttgt aaatcaaaac attttttccg cttttaatat aattgtcaca agatttcata
    69061 ttgaaagtct tttgggagtt aataatgaaa aaaaaatatc tcctatcttg ctttattttg
    69121 gcctcttatt aatagttggc aaatatataa tcaacaaatt aataccactc tcattttata
    69181 taagcttaat ggcaatctcg tacatagcac ataatatagg aatgctaaac cacatcagct
    69241 ccgacatgtt aacactactt atttctccaa tcccaatgct gttaatattt acaatggcaa
    69301 cagaattgca aataacacct cactttaaat ttgagcaaat actctacgga tcaatattgg
    69361 catttatata ctttttgaca ttaagctaca ttccttttga aactttatca gtcataatat
    69421 ctattttcat cttacaaaca agctcaaact taataaaaaa atatagctta accttcaaaa
    69481 ttaaaaaaat aatgcatgtt ttgaaaacaa ataaagaaaa agcactcaaa acacctcttg
    69541 agaatgaaaa ggatataata aaattatgac caataattta attgcatgcc taattattaa
    69601 caacttaacc ttaatacact ttgttggatt tgaggacata aaaataaaaa acaatataat
    69661 gctaataaaa aggtacgcca taataacaat tacttcttta ttaatatatt caatatcgtt
    69721 ttatctctat aaactgtttg caaagaataa tttactgttc ttagtgccaa ttttttatgt
    69781 aattttgatt tacgtgttga tattattatt taaagtatta aatgatttat ttattgttta
    69841 caacaaaaaa tcaaattatt caaacgattt catgctttca aatagcagct taattgcaat
    69901 aacatttttt gcgcttgata agaacaacgg attttttgaa ggattagaaa tacttattct
    69961 atctgcactt ggcatactaa tagctttaat gtcaataaca tcaataaaaa aaaactttga
    70021 taaaaacccc aaaatcaata tattggaaaa cgaaccaata tattttttta taatatttat
    70081 tttatcttta attccaaata taattatatt aatatacaat caataatagc gagaaataaa
    70141 aatgaaagaa aaaataaata cattgctcaa acatgccgaa gacatttgga ggaagctttg
    70201 acaaaaatga aattcaagct aaaatcgaaa aatatgaaaa agaaataaac cagaaaaatt
    70261 tttggaatga tcctaaaaga gctcaaaaag taattaaggc tcaaagtatt ttaaaaaata
    70321 aaattgatcc gtgggaagag ctaataaata aaataaaaga cttaagcgat ttgtgcgaaa
    70381 ttgccgaaaa tgaaaaagat actaacggct tggaaattga atttaatacg cttgaaaaac
    70441 aatacaaaga tttactcaca atttcttact ttaaagaaga gcttgacgca aacaatgctt
    70501 ttttaactat tcattctggg gctgggggca ctgaagcatg tgactgggtc gcaatgcttt
    70561 acagaatgta ttcaagatac gctgagagaa aaaaatacaa aacagaactt attgatttac
    70621 tcgaagcaga aggtggaata aaatctgtta caatagaaat caaaggtgag tatgcttatg
    70681 ggctattgaa aagtgaagtt ggaatacatc gtcttataag aatttctcct tttgatgctg
    70741 ctaaaaaaag gcatacctct tttgcatcag tatttgttga ccctgttatt gatgacaaaa
    70801 tagaaataac aatcaaacca gaagacataa gaattgatac atacagagca tcgggagccg
    70861 gaggacaaca cgtcaataaa acatcctctg ctgtaagaat aactcacatt gaaacaggaa
    70921 tagtaactca gtctcaaagc gacagaagcc agcacaaaaa caaagacttg gcaatgaaag
    70981 ttttaaaatc aagactttat gaatactata agagcaaaga agatgaaaaa aacaaatcca
    71041 agcaagacac aaaaaaagaa atttcttggg gcaaccaaat aagatcttac gtatttcaac
    71101 cttacaattt ggtaaaagat cacagaacaa aatttgaaaa ttcaaacacc acttcggtta
    71161 tggacggaaa catagacaat ttcatagaag agtatctaaa atggaaaagc ttaaactaaa
    71221 gctagcaata ccattgctag tatttacaat atgcaaaata cattctcaaa gtaatattga
    71281 atacaatttt tcctatatca ttaatacaaa aaaagaaaat attgacctaa aaaagggtat
    71341 tgaaaaacaa ttggacaaaa tctatgataa aataacagaa catatagtaa acaatgatga
    71401 caagagcatc attgaagaca tttatataaa tcaagatata ataaaaacag aacttgaaat
    71461 tagcaaatta aaaaaagaaa tggataaaaa aaaacttcaa aacataataa ccgcaaaaga
    71521 aaagcataac accaaaacca aaattgatga gcttaaaaaa aatattcaaa atattaacaa
    71581 taaacaaaaa aaatttgcag aatattttaa caatttaaaa aaactaaaag taaaatataa
    71641 aaaaatcgaa gagcaaacaa atatatcaaa tttaaataaa gaatttttta taagagaaga
    71701 attatttttt attaactata ttgatcttaa aaaaatagaa aattattatt tgctagaaat
    71761 tagcaacatc actcctgaga aaattgagac taaaaaagcg gtatttaaaa catcatcttc
    71821 tgttaatgaa attgcagatc acataacaaa atacagcctc aaagaaatat tgggcagaga
    71881 atttttaaaa atcaacatta acgtcaaaaa taactcggat gcaaaaatct acataaatga
    71941 aaaatttgtt tcaaaaggaa tctatcacga taatattttt gacatttcta aactcccaaa
    72001 caaagaaatt gaaatacaaa tcacaagtgc aaatttcgaa aactattcta ttaaaagaac
    72061 ggtaaaaaat gcagactcaa taatattaga tattgactta aaaagaacaa tctctaaaaa
    72121 agtatcaatt aaaagcaatg tacaatctaa agtttttaaa aaaggaatat ttatgggaga
    72181 aaccccaatt gaaattgaaa aaccagaaaa tcaagatatc atcttgctta aatctaaagg
    72241 atataaagat aaattcaagt taataaataa agaagaagat caagtagaaa tagaaatgat
    72301 aaaaactaac aaaaatagac ttatcgacac aagagataaa ttttatgtca atctggccgt
    72361 ctttacatta agcacaatag gagccatttt tgcaggaaca ttgcttaaca attcagaagt
    72421 actttataaa ataacaggca atcactttat taacaaaaga ttaacagcag aagatgttta
    72481 tatggcaaaa gcggaacaaa tgactgcaac atttctattt ggagtaggaa tcactttaac
    72541 tattggaagc tttatctcat taataactca tttagtagaa tatattaaag aagcaaatat
    72601 gggagaatag atttaataat ctgcaataaa ataggagaac aaacttttgg gcattttaga
    72661 aaaaataaaa aatttattta aaagcaaaca acaagaaaat gttattgaaa atttagaaga
    72721 cattttatta gaatcagaca ttaataatga aattgtaata gaaataataa ataaattaac
    72781 aaaagaaaaa aatgaaaacg aaaaaactat tattggaaaa ctaaaagaac ttttaagcag
    72841 ctatattaat acaaaaaaat ttactctaga aaataacaaa ttaaatattt tgttaatagt
    72901 tggtataaat ggaattggaa aaacatcaag catagcaaaa cttgcaaata aattaaaaaa
    72961 tgaaggcaaa aatatattaa tatcggctgc tgatacattc agagcagctg caattgaaca
    73021 aatgaaaatt tatggagaac aaatcggtgt tagaataata tctcaaaacc aaggaagcga
    73081 tccatcagct gtgatattcg acagcatatc aagcgctaag cttaaaaatt acgatgcatt
    73141 aattattgac acagccggaa gattgcaaaa taaagaaaat ttaataaaag agcttcaaaa
    73201 aataaacaat gtaatattaa agcaaataaa aaacaccgac atcaattacc aaaaaatact
    73261 tgtaatagat tctactattg gaaaaaatgc aaatagtcaa gcagaaattt ttaataaagc
    73321 aatagaaata gacggaataa taatcacaaa acttgattca tcctcaaagg caggtacaat
    73381 actaaatatt tcaaaaattc ttgaaaaacc tatatacttt actacctttg gagaaaaact
    73441 agaagatatt aaagaatttg atataaatga atattttaat aaattactat gaaaaaaaaa
    73501 caattaatac ttcttctatt tatgccacaa attatttatg caaaaagcta ttttgcatct
    73561 gatgtatttt tcaataaata ccaaaaatta aatgaaaaac caaaaacggg gttttatatt
    73621 gagtattatt ctgttgatga tactgaaaaa ctctacctat acaaagaaaa taacttaata
    73681 aaatacaaaa caattcaaat catagaaaac acaaaaaaaa ttacatgtta tgatacaaaa
    73741 gatacaaaaa gaaaagaaga gatttacgat aatttaaata acaaaataca agaaattgaa
    73801 tatgatagca aaggaaaaac tcttgaaaca gcaaattacg tttatgaaaa cgaaaactta
    73861 atatctaaaa atttaaaaac aataaaccaa aaaccaaaat taatatatta ttctaaagac
    73921 gacaatggta aattactaaa aataacagga tcaaatttcc aaatttggaa ctatggaatt
    73981 aatggcgaca taaaatctac atattttgac atcaaaaaag caacaacaaa agttataaaa
    74041 tatgatgata aaaaaagaaa ttcaaacagt acaataattg ttaataataa aataaaatcc
    74101 aaagaaaaaa accaatattt agatgaagaa aaaatagtaa atacctttga agaagagaat
    74161 acaaaaatca tatctaccta caaggcaaac aacctaatta aagaagaaac atataaaaat
    74221 aatgaactta taaaagtaaa tgattttcaa tacaacgaat ctgatatgat aatttttcaa
    74281 aacactaaag aaaaggataa agaccaatac accaatacta aaattgaata cgaatataac
    74341 aaagacaatc aattaaaaag caaaaaaatt tatgagaacg atataattta tctaaaaact
    74401 gaataccaca atgacaatga atatgaagaa gaaatatact acaataaaaa acctgctctt
    74461 agggtaaaac acaagaacgg aaaagtcacc gaagaaaaac caataggaac aaattaaatg
    74521 ggtataagaa attttttgct taaaagatta atactagaag aaaaaaatag tctagccctc
    74581 acaattgtaa taatattaag cattgcctta ggcgaaataa taattatcct aacaatatca
    74641 atcatgaatg gttttcaaaa cgattttttt cttagcatta caaatgtaga aagcggaaac
    74701 ttaaaaatag aaaatgaatt aactcaagaa gaaatcaaaa aaattaaaaa gattgaagga
    74761 ataaaacata taaataaaat atacgaaaca caaggcattg gaattcaaaa ttattattat
    74821 ccaactattt taaatatcat tgcagttgat attaaagatc tcaaaaaaga ccaaaatttt
    74881 atttcattta caggacttga aaaagatgag ctggatctta aagacaatga aatcattatt
    74941 ggaaatgtac tctctcacaa tttcaactta ttcgaaaatg atcccctaga attaataata
    75001 accgatgaaa taaaaaacac ttatatcgct agaaaatgat ataaaaagct ttaaaataaa
    75061 atcaattttc aaaagtaatt atgcaaaaat aaatgaaact ttaattttta tgaatataga
    75121 ctatttcatt aaaaataaaa ttttacataa ttctggtatt aattaccaag taaaaacaaa
    75181 aaatttaaat ccaagtaaca aattaattga aaagattaaa gctgttaatc caaaaattaa
    75241 agcaaaaact tggaatgaat acaataaaga attctataaa atattaaaaa tagaacgaaa
    75301 tacaatgtta attattttag caagcatttt cattgttatt gccgttaata catattatct
    75361 tcaaaaaaga ataataataa acaaaaataa agctatttta atactattag ccatgggact
    75421 tagaataaaa aaaataaagc aaattttttt tattcattca ataataattt gcactgtagg
    75481 aggacttctt ggcttgacac tgggaatttc catttcccta aatataaatg aaattttaaa
    75541 aataattgac aatctggtaa acactttaat aaatttttta aatcaaatat tggctttaaa
    75601 aatagatggc attaaaatac aaatagtaaa aaatacaatt actcctaaat tatttttaag
    75661 cgatttaaca tttactttct gctttgcatg cttttctaca atgtattcaa gtatgaaggc
    75721 aacaaaaaaa attggaagtc aaaaaaacat tgaaactatt aatggacagt aaaatggaga
    75781 atatattaat tataaaaaat ctttgcaaag catataaaaa aaataaaaca aaaattcaag
    75841 taatagaaaa tctaaactta actgtagaaa aaggtgaatt tatttcaatt caaggaaaaa
    75901 gtggttgtgg aaaatcaact ctttttaaca tgatttcagg aattgataaa atagattctg
    75961 gagagataat atcgtgtgga atatttttga aaaacgcaaa tgaaaaaaca ttaagtttgt
    76021 acaaaaacag acaaataggc ttagtatttc aaaattataa tttaataaat gaatttagtg
    76081 taattgaaaa tataatttta ccccaaatta tctcaggcca aaaaacaaaa gaaacaataa
    76141 ataaaaaagc tttagatcta atgaaaatat taaaaataga aaacagagca aatcattacc
    76201 cttcagagct ctcaggaggc gaatcacaaa gggttgctat tgctagagca ttaatcaatg
    76261 aacctaatat aatattgtgt gatgaaccca cgggaaattt agacttaagc acagccaaaa
    76321 ctgtagaaaa tctacttatc aatacagcaa aaaattttaa aaaaacctta atactagtta
    76381 gtcacaaccc acaatttgca aacaaagcag attcaaaata cgaattcaaa gataggacat
    76441 tgaaaaaatt atgatactaa ggctaccaga aattacaaaa attgcatatt taattttcaa
    76501 aaattcaaca aataaaatag ctttaatagg ttctggaata tcattaagtt tagtaatgat
    76561 cccattaatt attgtttact acatgtctag caacatcatg acttctacta ttaataaata
    76621 tattgaaagt gaaggatttt caatgcaaat agaatacaac gaaacaaata gaacccatta
    76681 tttaaaagac agattaagct tattgaaaaa aaaacataat tataaggatc taaattattt
    76741 tttcgagaaa agaacttatg gaattattgg aaacaataaa aaacaaggtg tattaataag
    76801 agcaatagaa aataaattca tattagaaaa caaatcaata aaattaataa aaggtactaa
    76861 aaacttaaaa aaggattcta tactcatttc aaatcaaatc aaaaataaac ttaatttaaa
    76921 tcttaatgaa aaaattgata ttttgattcc aaatacaaaa aatgataaaa taatgcccag
    76981 aataaaaaaa tttaatatct caggaataat tgaaaccgga ttaaaagata ttgataataa
    77041 tttggtattg atttcttttg aaaacgaaaa tttaatgtca aaaaaatttt caaaaagtat
    77101 aattggactt aaaacaaatt ccaattccat aaaaaataat gagatcttaa aacagaattt
    77161 agaaaccgaa tttcaagaat tccaaataaa aacattctat gaactttact caaataaata
    77221 caataatctg gatataagta aaaaactttt aatattcatt atggctttga ttataatatt
    77281 tgcaagcatc aatatatctt cgtccctttc aatgcttatt tttgaaaata aaaagaaaat
    77341 tgcaatacta aaatcaattg gaatgaataa tttaaatata aaaataatat ttcttttgat
    77401 atcgctcacc ttaagcacta tcttttgtgg aattggaata ataattggaa attatttaac
    77461 acttaaaata tcttatttaa taaactttat tgacaatatt ttaaactttt ttttaaaaat
    77521 atttggagaa gaaaattctg aaatattaaa ctcagaatat tacgtatctg aatttcaaat
    77581 acatttaagc ctaagcttta gcttaacact tcttggtctt tatatgttaa taaacatttt
    77641 aactacactg attccgctta acattgtctc aaatctaaaa gaaaaagaaa tcttaagata
    77701 gcttaaaact ctatttaatc atcacattat aaattttaat agaagaaaaa tccttttcaa
    77761 ttgtaggata aatctcattt ggaaaaatcg tactaattgt aaaactctgc ttggatttag
    77821 actttaaaaa agaattggca gaagaaatta atttgcgtct caaagaccta atgattctac
    77881 cttccttatc aatataacca atttcaatct ccaaattttt aacaacatct tttgaagaat
    77941 tgaaaacttc tataacagta tttgccttgc aaatcccaaa agacttttga aaataatttc
    78001 caatatattt aaattttaat ataaaagaat ctgagtcaag atttacacca attttatcat
    78061 caacattctc aaaaaaatca atgtcaatga tatctaatac tattctttta ggattaacat
    78121 caatagctct tggtatgctt gatataacat caattggaat ataaacatct ttaccccatt
    78181 ttgcagaaaa atcactttct ttagaaaaaa tctgattaaa cacagatttg ccaagatcat
    78241 cgtaaactgt aactctgtag gaaatctttt taacagggtg cattgttgag ataacccccg
    78301 ctttaagctg atacaaatgc gcatcttcaa ataccaaaac tttagcatcc tctatttcta
    78361 tgtaatagaa atctttggga cttgaaataa gattaacagc ttcaactact aaatccgtag
    78421 ccatagtaat aggaggaagg ccttgcgatg taaaagaggg agcaaatttt tcttttaaag
    78481 ccattgcacc attcccattc atactcatga aaccctgaaa agatctgtaa gtaatcaaag
    78541 aaatacaaaa tatcaagata gagcttatgg ttaatattaa cattctgttc ttggatttct
    78601 taaattcata atagtcgatt aaatctaaat catctcttat tccaaattct tttgcttgta
    78661 aagttacatg gatcattttt tttttagatt ctttagtatt taccttatca gcaacttctt
    78721 taaaaagaaa aaaaaataaa ctaaacattg acttgtcgtg aagagaataa aaatagatag
    78781 actcaagctc tctaaaagca atatctatct tgcctatatc aacaaatctt ttggctctcg
    78841 cataagatct tctaaagtga agtcccatat tttcaatgtc attatcagaa atatctgata
    78901 cttcaataat atttttaata ctctttttgc ttaaaatttt atttttatgc ttcttaagct
    78961 tcgataaata aatcttaatt ctatcttcag atgttttact actattcatt atcttctaat
    79021 tcatcaactt tttttaaaag ccaatacgca atatttctag cagtggtctt tgtaatagaa
    79081 atccctataa aagagttgat taatactatt tttccctctt ctccactttt aaattctttt
    79141 gaagcctctt ctaaaacacc ttctttggtt tttgtgtaag caatctcctc agaaatctct
    79201 gtggattcaa aaacaagatc acaaaaaatt tctcctgtat tagttacatt cccataaata
    79261 ttattaacag gaactaattt ataatcttcg gctttttcaa acctataaat tacttctttc
    79321 atataaacga gtatatcata atcaaaaaac atagccaata aacaaaattt atacaaaaat
    79381 aaatttcaat tttaaaaaaa aatgattatt aattaataat tattttaaac tttttttgtg
    79441 aaataaaaaa taatgatata ataattaaaa gctaaaaatt aaaacaaagg aatttataag
    79501 aataatggat ttcaaacaaa taaaaagcaa tgtcgaaaag gttaaatttt taagaaaaga
    79561 ttttcctatt ttaaataaaa aatttgacaa taagtatata atttactttg ataatgcagc
    79621 aacctctcaa aagcccaaaa acgtaattta ttctaacgtt gaatattatg aaaattacaa
    79681 cgcaaatgta cacagaagcg gtcataaatt tgcaattcaa tcgagcataa aaatagaaaa
    79741 aacaagagaa cttgtaaaaa atttcattaa tgcagaatct gcaaaaaata taatattcac
    79801 ctctggaact actgatggaa ttaataccat tgcaagttca tttttttatt caaaatactt
    79861 taaaaaaaaa gatgaaatta ttcttacaac tcttgaacat aacagcaatt tactgccttg
    79921 ggtaaatctt gcaaatttag ctaatttaaa aattaaatta gctaaattca atgaaatggg
    79981 aattattacc cctgaagaaa ttgaaaaact tattacagaa aaaacaaagc tcatcagtat
    80041 ttcaggaata aataataccc taggaaccat taatgatttg gaatctattg gaaaaatcgc
    80101 aaaaaaatac aatatatgtc tctttgtaga tgctgcacaa atggcacctc atataaaaat
    80161 agatgttaaa aaaattggct gtgatttttt ggtattttct ggacataaaa tgcttgctcc
    80221 aacaggaata ggaattttat atatttcaaa taatatggct gaaaaacttc acagctcaaa
    80281 attgggggga aatactgtag aagaaatatt tatagaaaat gaaaaaatta aatttaaagc
    80341 atctgattct cctaataaat ttgaatcggg aaccccaaat attgcaggaa ttattggact
    80401 tgaagaggca ataaaatata ttgacaatat ttctatggat tttattttag agcatgataa
    80461 acagttaatc gaatatgggg taaaaaaatt acaagagctt gatgaagttg aatttatact
    80521 aaatacaaat cttaaaagaa attcaataat atcatttaca gtaaaaaata tccactctca
    80581 cgatattgaa acatatctag atacaatggg aatagcaacc agagccggaa gaacttgttc
    80641 ctatgtggca tttttcccag aaaatttaaa taaagaccat cttttaagaa ttagctttta
    80701 tttttataat acacaagaag aaattgataa tttcatattg ggattaaaaa aggtaataaa
    80761 agagctttca taaaaattta taaaataaag atcttaacaa agttaatcaa aaattgtatt
    80821 tttgattaac tttaatttca ggattaataa gaattgtttt aatttttaaa aatataaaaa
    80881 caatttcaac tgtaatacta tatttttaaa gttttttatt taaaaatctt tatattatct
    80941 tttattattg atttaataaa tcaaagaaaa taaaattaaa ttatgctcac tgaaaaaact
    81001 aaaaaagaat taataagact aagtaaagta aataattaca taataaaagt agaaacaaac
    81061 cagaatttca aacatcaatc taaatgtgga gaccaaattt tattccaaat aatagaaaca
    81121 aataatggga aatttaattt aaaacatcat gcatctggat gcatagtttt acttgcaagc
    81181 gcaaacgctt taaataaatt gtgcaataac aaagcaaagt ccgaaatcct aaatttagtg
    81241 caaaaagtga taaacagtaa ttttgcaaat ctagatgaaa ttgacgtaag tttaaaaatt
    81301 tttaacgtat ttacaaatac aaatagaaaa gactgctttt tactgccata caaatcatta
    81361 aaagatagtt tggaaagcta taagccttta aggagaacta tcagatgaaa atctattcac
    81421 actcatcaat cggatatgaa ggagaactaa ttgagattga aatagacatt aaaaaaggaa
    81481 tttctggaat tgatatcgta ggacttgctg ggagtgaaat taaagaatca agagaaagag
    81541 taaaatcagc tatcaagaat tcaaattttc attttcccaa aaatagaata ttaataaatc
    81601 ttgcaccagc tggaattaaa aagcttggaa cagcttttga cctttcgatc gctattagta
    81661 ttattaaaat ccaagaaagc aaagatgata aaaatttaga aatcttaata ttaggagaat
    81721 tgcaattaga tggcaaaata agatcgataa aagcggtttt accggccatt gcacttgcca
    81781 aagaaaagga aataaaattt gcaatagttc cctttgaaaa tttagaagaa gctagtttaa
    81841 tagatggttt gaatatttgg ggtgttaaag acttaaaaga aactataaaa ataatagaac
    81901 aattaaacag caatatactc cccccaagaa caaatactaa accccaatca ataattgaaa
    81961 aagattatat tatagattat gactttaaaa acataaaagg acaacaaaga gcaaaaagag
    82021 caattgaaat agcaattgcc ggtgggcata acatcatgct atttggtcca cctggaagcg
    82081 gaaaaacact tagtattaaa tgcgcccaat ctattcttcc tccacttaca aacaaagagc
    82141 ttatagaaac aaacagaata tggtcaatat ctgggaaatt aatagacagg aaaataataa
    82201 aacaaagacc ttttagaaat ccccaccaca ctgctagcaa agaaggaata atcggtgggg
    82261 gtcccaatcc tttacctggg gaagtgtctc ttgcccacaa cggaatatta tttttagatg
    82321 aagctttgga atttaaaaaa tctatcctac aatctttacg cgaacctatt gaagacaaat
    82381 caatttcaat ctcaagagca agttctaaat tattcaaata ccccgccaac ttccaattaa
    82441 tgcttgcaat gaatctttgt ccttgtggaa atcttggaaa aaaaaataca gattgttttt
    82501 gctcacaaca agaaatttca aattattgga aaaaacttgg agccgcaatg cttgatagaa
    82561 ttgatattag agtcccaaca agagcaatta ataatgaaaa attactcagc gaaacaagcg
    82621 aaagttcaag tgaaataaaa caaagaataa taaaagcaag aaatattcaa aatataagat
    82681 acgaaaattt tgcaaacata aataaaaatt ctgatcttaa ttccgatcac attgaaaaat
    82741 tttgcgaatt aagtgcaatc ttaaaaaatg atttgattta cattttaaat aaactcaaca
    82801 tatcttcaag agcaacacat tcaatactaa aaattgcaag aacaatctcc gatttaaagg
    82861 aagaaaaaaa tatttcaaga gaagcattgc ttgaagcaat tgaacacaga aaaaacggag
    82921 aaaatatgct tgaaaaatga aaacccccaa aatatttggg gtcttaatac taaaattcca
    82981 ttttatcaat atagctttta agctgattag cagaactatt aaacttatca agctctttag
    83041 ggcttatctt aaagtttaaa acttctttga ctccttcctt acaaactata gcaggcgctc
    83101 caatataaat atctttaatc aatcccccat actggccatt aatataagaa gatattggca
    83161 gaataacatt ctgatctcca attattgcat ttacaatatt cttaatacca agtccaatag
    83221 cataataggt tgcccccttt aacttaataa cttcataagc agcattcaca acctttttat
    83281 gaatttcatc aagctccaac tcagttattt tgccttcagc aagatattct gacaaaggct
    83341 tcattgctat ttttgtttca tcccacgtag caaaagaact gtcacygtgc tcacccataa
    83401 tatatgaatg tatattttga gtgttcacat taaaatgatc acttaaaaaa tatctaagtc
    83461 ttgaagtatc aagaatagtc ccagtaccaa taaccttatg aataggaaat ttggaatatt
    83521 tcattgtaac ataagtcata atgtctacag gattgcttgc aacaacaaaa ataccatcaa
    83581 aaccgctaga tacaacatta gttataatat ctttaaaaat tttagaattt ttatcaacca
    83641 aatcaagtct tgtctcacca ggcttttgat taagtcctgc tgtaattaca acaatatctg
    83701 cattagcaca atctttgtaa gtcccaaaca atacattaat attcttcttt aaaaacattt
    83761 ggccatgatt aaggtccatg acctcccctt ttgctttatt ttcattaaca tcaataatta
    83821 caagttcatg tacaagtgaa ttgtctattg ttaaagcata cgcaaagctt gaaccaaccc
    83881 caccagctcc aataagaaca actttattag acttaagcat aattactcca ttaaattaaa
    83941 actatataca aaactaattt taaataagta atgataaaaa tattctatcg catttctaag
    84001 ggctttgcca atcacatacc tttaaaaatt aaaaacaaat ttaattatca ttggatttta
    84061 gaaccgcaag aaaagcgctt tgtggaatct caacatttcc caccatcttc attcgctttt
    84121 taccttcttt ctgcttttcc aaaagttttc tcttacgagt aatatcacca ccataacact
    84181 tggcagtaac atcttttcta acaggagaga ttgtctctcg agcaataaca ttagagccaa
    84241 tagcaccttg aatggctatt ctaaattgtt gccttgctat ttcatctttc aactttttac
    84301 aaatcccaat agccttagtt ctggcgctat ctttaaaaac caactgggag agtgcatcaa
    84361 ctctatcccc attaactaat atatctaatc ttaccaaatc tgtatattca taatctaaaa
    84421 gctcataatc aaaagaagca tatccacggc tcacagattt aattttatca taaaaatcaa
    84481 aaaggatttc agaaagaggc attttataaa taagttcaac acgcttagta tcaagataaa
    84541 ttaagttcgt ctgaactcct cttttcaata aacacacact cataatattg cccaaaaatt
    84601 ctgtaggaac aataatatta gccttaatat aaggttcaag aacgctttca atagcttcat
    84661 ttccgggaaa ttgctcagga gtttcaataa aataagattc tcccttttta ggaattattt
    84721 tgtatctaac agaaggagaa gtcaatatca cgtttaaatt aaattcacgc tcaatgcgtt
    84781 cttgaataac ttctaaatgc aaaagaccaa gaaatccaca cttaaaacca tgcccaagag
    84841 cagatgatga atctttttca aatgttaacg atgcatcatt aagttttaat ctatccattg
    84901 cctttaaaag atcatcatat tgattagcat caacaggata aactgaagag aatactacag
    84961 gcttaacttc tttaaatccc tcaagaggag ataatgcggg aaaatcacaa agtgttactg
    85021 tatctccaat tttcacatct gatatatttt ttattcctgc aataaaatat ccaacatctc
    85081 ctgcttctaa ggtatctttt ctttcaagtg atattttaaa aattccgatt tcttcaatta
    85141 aatgctcgct attagtatgc attaacctaa tcttatcgcc cattttgatt tgtccttcga
    85201 aaatcctaaa gtgaacaaca actcctctat aagaatcata atgagaatca aaaattaatg
    85261 ctcttaatgg atccttaata cttcccctag gagatggcac atacttacaa atagcttcaa
    85321 gcaaatcatc aattcctatt ccattcttag cagaaatcga aatagcaatt tcttcattta
    85381 atcctaaatc attttttatt tgctttttta caaaatcaac attagcattt ggaagatcta
    85441 tcttattaat aacgggaata atttctaaat catgctcaaa agccatataa aaattagaaa
    85501 ctgtttgagc ttgtattcct tgacttgcat caattaataa aagagcaccc tcacaagatg
    85561 aaattgccct tgagacttca taagaaaaat caacatggcc tggagtatct acaaaattta
    85621 actcataaaa atcaccatca ttacttttat aagtaattgt tactgcctga cttttaattg
    85681 taattcctct ttctcgctca atatccatac tgtcaagcat ttgactttta aaatcacgat
    85741 cagatattat tttagctttt tgaataaatc gatcagctaa tgtagattta ccatgatcaa
    85801 tgtgtgcaat aatgcaaaag tttttcttac gaatactaat actacttccc ccctgaacta
    85861 caagtcaaaa tttaaaaatt taattttttt ttaaatatac agaattttta atttgacttc
    85921 ttgatttagc aatataagga gaaaaccttg gcgcaagatc tactactaat ttccaagtat
    85981 ctattgctct aaatttataa ttgccattag aatatgcata agtagcagca gcaacattat
    86041 aaactatttc ccaaaaatct gtagattcaa aagcattttt tattgcctta tacttattaa
    86101 ttttttgaac aaaagacctt aaatttttaa actgatacac aggttcataa taacaaacat
    86161 aatcatacat tcttgttaaa attcctactg cagctataag tccatgagta attgaaagct
    86221 cataagcttt taagtgcaaa taaacttttg acaataattg atgagtatca ataacattgt
    86281 agtttttaaa tctgtaaaga ttaaaagtaa aatcaatacc aaaagctcct cttacttgtt
    86341 ttaaataaga agttaaataa aatgaagcat taagttcatt atttgacata ctgttttcgc
    86401 cttgagaata atcatgataa ctataataat cttttttagt tgaaaactta tttaatatgt
    86461 cattcaaata atcaatagta tcaacataat tattctcaag ttcagccatt ttagctaaag
    86521 aaaaaagtat ttttttttca aaagattcat ctagcaaata atatctgtct tcaaaagact
    86581 tataaaggtt taatttttca agaatagcat tgccagacat accataagct actgacaaat
    86641 aataactagc ctcaggataa acgccttttc taagcaaagc ttcctgcaaa taattaatag
    86701 catgtgtaag attagactta ctaaattcag atttagaata aagaaattgc ctgccttttt
    86761 caagtaaaat ccaatacgga aaatttttat tacttgaaga atacaaagaa atagaaaaag
    86821 gcaaagcaaa aaaaaataaa accgcacttc tcataataat aaatatatta aattaactca
    86881 taaattacga gaaaatttaa tattaaaaga aataataaat caaaattaaa caaacttaaa
    86941 tatcattaag aataccatta caaaaagagc aacggattct attaatccta aaactaatag
    87001 atatgtggca aatcctttcc cagtctcaga aaatgcatcg caagcacctg ctgccgcttt
    87061 accttgagca aatccagaaa cagcaatagc aaacccacca ccaataccag ctccaagcaa
    87121 caaccatgga tttgtctgca tcattacctc atataatgtg ttcatcaaaa tatatccata
    87181 tattatttga gtcaatggtg ctgaaacaaa aactatcaat aaaaatggtg ctggctttcc
    87241 ttgcatatag catctcttcc atgctccaat agcagcacta cctgccgccc ccatgcccaa
    87301 cgcagaacct attgctgaga ttgttaaagc tgaattaacc cctattaaac ctatatccat
    87361 aaatactcct ttttatttat tttttcattt ttttaaaagg cctataagca catccactcc
    87421 attcttgccc caaatggttt gaaaattcaa gcatattaag ccttacccca tgaacaatta
    87481 ctgaaagcaa agataacatt atatttaaaa catgcccaaa aagtataaca ataattccag
    87541 ctactataag accaatatta gaagatttta acaaaggtat tgacatagta ttaaaacttg
    87601 ctgatattga aagccccgca agcccaactg caaaaagtct aatataagat attatatctg
    87661 caaaccccga cacagtggtt aaaaactgct ctataatacc cccaaaactt ttcaatatac
    87721 acttgaaaaa atttgaacca tcttgcttgc caaaaacaaa tacaagtgca acgccaaaat
    87781 atattacatt ataaacaaca ttatacatgg gaaatctaga ttgacttagt attaaattca
    87841 aaacaagata ataaagtcca actatacaca taagccaacc aatctgtgca attgaatgaa
    87901 tatggggctt ttcttttact tgtctgaaaa aattccaaac atgcgccaat gaaatttgca
    87961 aaacccctat tgaaaaacag ataaagataa tattttgtac actatttttc tctgtcaaat
    88021 aactaacttt aaatgaattt aaaataggaa acatttcaag aattaaagga ctaccaaacc
    88081 aagtcccagt catagcacca taaagtatcg atgatacact aagataaaat attaacccat
    88141 gaaatggcgt taagggcttg cctttaagaa gaaaactcaa actaagcaaa attcctatca
    88201 aaaaaaatat cactccataa gcagcatcac ctattatcat accaaaaaac acaaagaaaa
    88261 ataacataaa gataaaactt atatcccttt ctttgtaccc aggaattgtc tctaaaatat
    88321 taaaaatggg tgcagctaaa ttggcaattc cttttctttt tatataagtt ggaataatat
    88381 cattttcttc aggatctgca aattgagctg caaaacctgc ttttaaaact gcgtttttaa
    88441 gagattcttg actttcagct ggaacaaatc ctgtaatata cgaaaaatct tcmaaatcag
    88501 tttgcatatc agctaaaact tgctcaaact ctacgatttg atcgtaattt tttatctcat
    88561 ctcttaaaat atcaatatat ttattaaaaa gagaaatttg tgtcaatttt tgatctaaaa
    88621 tctcatcaac aacctttaat ttattattaa tataatcaag atcaaaatta aatttaaact
    88681 catcagcaat ttcaattttt tgctcaaatt caccaacact cacaaaataa gaagtgtttt
    88741 ttacgttttt aatcaaaagc acattgacat tagggtctct taataaattt ttatattcac
    88801 tcttttggat tttaaaaaat tgaatataaa tgttagactc ttttaattcg tcaatattct
    88861 ctaaagaaaa atttccccaa acagaaatca aattcctttc atgtaataaa gatcgtttaa
    88921 tatcttgaaa ttctttaatt tcattgccca aattgactat gctttttgca atatctaaaa
    88981 aatttccatt agaagatttt aaagctttaa cacctccatc ttctttaagc agggaaaaag
    89041 cttgcattaa aattcgtcta tcatcaatgc ttttttttaa agaatctgaa ttcttattgc
    89101 aagaattaat atgaactgct ccaaaatctc ttaaaatctc taatgactct tttttatatt
    89161 ttgataaagt taaaagcaac acttttttca tttttacaat cataagctgt tcctattttt
    89221 ttttatcaaa ctagatttag caatcttacc tcttacaaca gccgcggttt gctgatctcc
    89281 aagatatata ttaatttttt ttatattagc cttagctgtt ggtatcataa ctttctcaaa
    89341 taaattaacc ctctgagatg ttattctaaa ctctcttaaa agcaaatcaa tctgtttttt
    89401 taaaatttta agttctacat caatttgaat cacaacttta agaatctcaa tccccttatc
    89461 tacccaataa ggagtaaaaa gtaaatcatg ccttatgtct tcatattcaa tagaatcgaa
    89521 tataggaatt gcaactccag caatatttaa agactttttg actactgttt ttacttgaat
    89581 ccaactctca aaaggaaatt tttcgctaaa aagagaaatc caattagaaa tattctcctt
    89641 aagtttttgt tgctcaagat ttttaatttt gtaagaattc tcaattttaa caatttccat
    89701 ataaagctgc tgcttcttaa gctgcaaagt aggcaaatat ctcttaaaca ttttaagttc
    89761 gtctttttgc tttttaagat catttttggt taatttaatt ttagacataa tcaataagtc
    89821 tcttttttag gccaatattt ttcaataaga tctgttttta ttcccgtttc ttttgggcta
    89881 aaacaactag caagaatgct ccaacctaaa tctaaagcct cttctaaagg aatattaaca
    89941 gacaaatcca tcatcttact ttcaaacata ttgctatact tgagcaattt ttcatcccac
    90001 ttagtcatat taaatcccat agcctttttt tctacagact cttttgaaga tgcataaagc
    90061 ttgatcattg aatccattat agtcctgtga tcgtctctag ttctactatt taccatttgc
    90121 ttaagtcttg aaagagaccc aaaaggctct attctgccac cttttaaata gtattgacct
    90181 tctgtaatgt atccagtatt gtcaggaaca ggatgagtaa catcgtcacc cggcattgtt
    90241 gtaactgcaa gtattgtaat tgatcctgcg ccttcaaagt caatagcctt ctcataacga
    90301 tatgcaagct gagaatacaa atccccggga taacctctat tagaaggcac ttgttccatt
    90361 gtaatagata tttctttcat tgcatcagca aaatttgtca tgtctgtgag aagcaccaaa
    90421 acttttttgc cctttagagc aaacttttca gcaacagaaa gtgaaatatc aggaacagtt
    90481 aaagattcaa caacagaatc attagcagta tgaacaaaaa aaattgctct acttaaagca
    90541 cctccctttt ctaaagaatc tttaaaagtt aaataatcat catgcttaag tcccattccg
    90601 ccaagaatta ttaaatcaac ttctgcttga agtgcaattc ttataagaag ctcattataa
    90661 ggctcaccag aaacagaaaa aattggcaat ttttgagatt caacaagagt attaaaaaca
    90721 tctatcattg gaagccctgt ccttatcata tttctaggaa caatgcgttt tgtaggattt
    90781 gcagaaggcc caccaatttc aatcaaatta tcatcaagag aagggccccc atctctagga
    90841 ttcccagaac catcaaaaat tctgcccaac aaattgtcag aaaatgaaac ctgcattgaa
    90901 tgccctaaaa actttatctc gtctgacgtg gaaacacctc ttgtaccacc ataaacctga
    90961 agagaaactt tttctcgatc aagtttaatt acttcggcta gagaacttgt atcttttgct
    91021 tttacaatag caagctcacc atacttaata ccttgagctg taacagttat tacattgcct
    91081 gctatagact ctattttact atagactctt ttcatatata tatttctcca aaccccctaa
    91141 attacctttt taaaatttat caattcaccc aaagcatgct ccaatttatt aaacttatga
    91201 tccttaaaag aagaaagatt catgtctaaa agattttgcc ttaactcatt tataaaatct
    91261 cttgcttgaa gtttatcaga aaactcaaag ttagttttaa gaatgttata aactatatca
    91321 aacatataat tttgacgctc tgaactaaca gcagcatcaa tagaatcaaa tgaattttgc
    91381 tgcaaatagc acgaatcaag tagctcggat tttaaataaa ttaaaaaatc atcgttactt
    91441 atgccttctt ctccaacaac tttcatcatt tgattaattt cattaccttt caccaaaaaa
    91501 gatcttgcat attcagtctt tttttgatca ataacgcctt tatatttact ccaagattca
    91561 agaggactaa tagctggaaa tttcctagca tcagaccttt ctcttgtaag cccgtgaaat
    91621 gctcctacaa cttttaaagt tgcttgagta actggctctt caaaattacc accagcagga
    91681 cttacagagc caccaactgt tacagatcca atatccccat tattaagaac tacaatacct
    91741 gccctttcat aaaaggaagc aataacagac tcaagatatg ccggaaaagc ctcctcgcca
    91801 ggaatttcct caaggcgtcc agacatttct ctcattgctt gagcccatct tgaagttgaa
    91861 tctgccaaaa gaagaatatc aaggcccatt tgcctgtaat actcaccaat agtaatagca
    91921 gtataaacag aagcttctct agctgcaact ggcattgaag atgtattaca aataatacaa
    91981 gtcctgtcca ttaaagattt gccggttttt ggatccatta attcgggaaa ttctttaaga
    92041 gtttctacca cttctcctgc tcgctcacca caagctgcaa taatcactac atcaacatca
    92101 gcatttcgac ttgtaacctg ctgaagaacc gtttttcctg ctccaaaagg acccggaatg
    92161 caaaaagttc cacctttggc aactgggaaa aatgtatcta taattctagt ttgagtcaac
    92221 ataggttcac taggaataag gcgttcctta taattagtaa taggaacttt aacaggccaa
    92281 tgaaaagaca ttgtaatatt atgcctcata ccagaatcat cttcaattac agcaatttgc
    92341 tcatcaatcg aatagtcgcc atcacttaca atctccacaa ttttataaga atccctttta
    92401 taaaatggaa tcattatttg atggtgaaca gttccctcaa ttacaaaacc taaaaaatct
    92461 cctgcaataa cgatatctcc aactttggag gtttttttaa aattccactt tttatcttta
    92521 ttcaagggcc ttaaatatac tcccctttct aaaaaaaatc cacattgaat agccaattca
    92581 ggcaaaggat tttgaagccc atcatatact tgagttaaaa gccctggtcc gagttcaact
    92641 gttaaaagtt tgtctgtaaa ttcaactagg tctccaacag atatcccttt tgtcaattca
    92701 aaaacctgtg catcaacttc attgccccta atacgaatta cttctgcttt taaattccta
    92761 ccagcagtct ttacaaataa aacttcattc atagaaactg aaccttctac ctcaatagta
    92821 actaagtttc cattaactcc aacgactttt ccttttgtat tcatttaaat tccttttcta
    92881 aactttttca ttagttttat caattaaatt tttacaaata ttgtcaaaat tttgaatacc
    92941 caatttttct ttaaacaaat tatgccttaa aaataacctt aactttaaaa agtaaattat
    93001 taatttctca aaatcaaatt catgcccaac ctcaagatca gttaaaaatt gccacttaag
    93061 aaggtcaaaa cttaattcta tttcaaaagg attttctttc aagcagatgt ttttcaaaat
    93121 actaagatag taacttgaaa aataagtaga ctctaaataa aaatccttag acaatcccaa
    93181 tttttctgcc cttaaagctg caagtgtata tcttattgta tcttcaaaat taagaaaaag
    93241 gtcaataact cttgacttgc ccctatctat cttaaattct agcaactctt ttaaaaaatt
    93301 gaagtccttt ttacttaaag aaatttcgac attatttaaa aaatctgaaa cactataatt
    93361 tttcaaagat tttaaatcaa tataaggcaa agaagataaa acataataat atgaatctaa
    93421 cacaaaagtc tcctagacca cttttataac ttccttaaat cttggattaa gataatcaaa
    93481 aagaatgtct gcaatagttt cagctgaaaa atcataatgc aaaccaatat tctttttttg
    93541 aatcttaaaa cctttgctta tgcccctgaa aggcctaagc tccatccctt ccttaagctt
    93601 attgccaagt tttagtctta atatctgctc taaactagaa aaatcagatt catttaattg
    93661 aataactaat ttttctccct tagcccatga atctgttatt ttaattataa gctctgctaa
    93721 aaaattatta tcacttaaaa cttccgtcac attatctttt aaagcatttt caaaaagaga
    93781 tttaagattc ttttcaacgc caataattaa atctcttatt gcctgacgag aagcttcaag
    93841 ggcatggcat ttataatcat tagcttcttt ttctgatttt gcctttaata ctctagcagc
    93901 ttcttctgct ctagcaacta tttcctctgc ctctctttta gccttcaaaa taatatcatt
    93961 agatgctctc tcagcttctt caagcccatc ttttttaatt ttatttatca gatcctttac
    94021 ttcaaattgc atcaaaactc cttatcatat aagataaaaa taataaccta acacttatta
    94081 gcaaacaaaa ctttaaaaaa gcataaaata aatttttaat atcaaaaatt ttacaatatt
    94141 aaaaaacata tcaagttggc acaataatac ttctttaaag aatatactta ttctcaacta
    94201 ttagaaataa tacaaccatt aaaaaaatgg tccaataatt ttataaacat tgccatcaag
    94261 cactatatca agatttttgc ttggaaattt atttttaagt ccttctctaa agatttcaat
    94321 acccctttta tttatcttat cccaaaattc atcatcaaca aaatttaaag ttaatatctc
    94381 aataataatc aaataacctc ttccaaacct agatccatag cctgacgtaa aagttgttgt
    94441 aacactaaaa agaccatcta aaagaccatt tgcagcctta cccctaaagg gcctgttggg
    94501 atgaatatca taagaattgc caaattcatt ctcaagcaca aaatcaacat caaggcaaat
    94561 gtgaaacaat acattttcaa attcattaaa tttcgatata ttcacttaaa ttaaatctca
    94621 actatggttt ttccagaccc tccatcacta gggtgagcaa aataatattt tctaataaac
    94681 ttcaattctt ttaataaatt gtgaacttct ctcataagat ggccctcccc ttttccatga
    94741 atgatctcaa atttattaat accatttaat ataatattat ctattttctt attcaaaaag
    94801 tctagagcat caacagacct cataccccta atatcaatgg taaagcttaa taaattttcc
    94861 ttattataat caattgaaaa gttaaaattt tttccattct cttttttttc tttaaagttt
    94921 tccaaagata tctctgagct agaaacacta acattaaaag cacctacatt aacggtgatc
    94981 ttcttttttg agatcccgac tatttttcct tttgcattag aattaactat tctaaccttg
    95041 tctcctattt taaaatctgc aactacattt ctcttattgt taagagaatt cactttattt
    95101 gtcttgaggt ctacattttt ttccaaatct gatataaaag ctttattctt tgcaacatta
    95161 atattgccct cttttatttc tctaaccaaa ttttctaaaa cttttcttga attttttaaa
    95221 aattcattct gctcatttaa aagctttgtc tcaatatttt tttcccttaa taaaagatct
    95281 tgataaaaat tttctagctc tttttcttgc aattctattt ggattaattt cttatccata
    95341 ctttctttaa ttaaaagcaa atctttttct ttttctatta atttttctaa aatttcatta
    95401 atttctgttt tttgagatga ataaatttca ttagcacgaa ttactatgct cctgtcaatc
    95461 aaagccttgc tagcaacatt aaacgcataa ctttcaccag gaatggaaaa aattaaatta
    95521 taattgggct gcattgtctc taaatccatc cgcatagaag cattaacaac accttcatgg
    95581 gtatatgcaa aatatttaag agcattataa tgagttgata ttaaaacata agaattaata
    95641 ttgatcaaat attcaagaat tgaaatagca agcgcctgac cttgatcaat gtctgttcct
    95701 gagcaaaatt catcaaatat tacaaggcta tcttttgtag tatgttttaa aatataagaa
    95761 atattgctca tatggcttga aaaagttgaa agagaattag aaattgactg ctcatcacca
    95821 atgtcaataa aaatgttatc aaaaatttta aaagtgctag actcaccaac aacaataggg
    95881 atcccaaatt gaaacattgc actaagtagt ccaattgtct ttaaagttac cgtttttcca
    95941 ccagcattag gaccagtaat aattacaaca cgattctcag caggagtaaa agttattgcc
    96001 tttgaatcct ttaacaaagg atggtgtgca tcaaaaatat ttaatacatt tgaaatctcg
    96061 ggaaataccc ctttagtttt gattccataa atcgctcgag cttttaaaga atcataatac
    96121 aaaaaattat tataaaggtt atctaaaaga acaatgttgc tatgaacttt agcagaaaga
    96181 tttcgtaaaa tttttaaaat tattctttct ttttctaagc tcaaataatt taacctgttg
    96241 ttagcattta caatatcgtt tggctcaata taaaatgttt cacctgatga cgaaatagaa
    96301 ataatattac ccttaatttt gcctttaaaa ttagacttaa gagcaagggt atatttattc
    96361 gatttataac aaacaaaatt agaagtcaaa tattctgcgt tcaaactaat tatttttttt
    96421 atctgatttt caactcgtct atttaaattt ttaatttcaa attcaatcga atcatattct
    96481 tttacaacac cacttttcaa ttcaagagca tcaacatcta tatgttcttt caattcatta
    96541 agcaaatttt ttagctctgg gtttaaaaat aataaatcag ataaaatctg aacattaaga
    96601 tgcttgatat cactattttt atgcaaaaat aaatttattc ttaaaacctc atctaaaaac
    96661 actataatat ctctcaaatt ttcaatagaa actcttgaat tttcttttaa taataatgaa
    96721 atgggatatt ttaaactatt tataaaagaa tttggatatc ctttgcaact ttcaaaaagc
    96781 attctaatca gacttacaaa ggagaatatt ttctctaaac tttcttttgt ttttaatatt
    96841 ttttgattac ttagtaaatt aacagtatcc ggattagaaa cgtatttaga tactaaagat
    96901 aaaatttcat aaaagtcaat attttttaaa tatttatctt gttcatcttg cataattttt
    96961 ataattttta agctctgaca aaatctttaa atagctttcg tatctaagtt tagaaattcc
    97021 attatccaaa gaacttgtaa cagaacaata aggttcgcta acatgcaaac aggatttata
    97081 tttacaaaaa ctagcaaaat tttcaaactc tttaaaataa tacttaagat tctcaaaggg
    97141 taatgtttca attccaaact cctttattcc tggagtatca actattattc cgctatcaga
    97201 atgaaatgat attgaataaa cggtagtatg ttttccccta gaatacttat gtgaaatttc
    97261 atttaccgat tgagaagctc ttgaatcaat caaatttatc aaagaagatt taccaacgcc
    97321 agactggcca ataaaagaag ttcttgaatt tttcaaaacc tcttttactt ctttaatgcc
    97381 ctcataagtt ttaacagaag tttttaaaac cttgtatcct agattttcat aaatttcaga
    97441 aaattcttgt gccttttggc ttattccttt gtcaatttta ttaatcacaa taataggaac
    97501 aatattttgt tcttctgcaa caataagaac tctgtcaata aagaaatttt tcatctcagg
    97561 aaaattagca gaacttacaa tcaaaacatt atcaatatta gaaacaattg tctgtctaag
    97621 atctgctttc ttattgtaac gccaaagaat atttttcctg cttaatcgct tatcaatata
    97681 cactttgcga gaactataaa tatatcctaa gactatatcc cccggaacta aaggactgta
    97741 ctccttgcaa cctgtttcta ataccttacc cttaaaaatt ccttcataaa ttaacttact
    97801 gttaagctct aaaatagaat atatattatt aactccccaa ataacttcaa attcaagata
    97861 attcaaacta tcattccctt aaagcgaaga ttatattttt tgcaaaaatt ttgataaaaa
    97921 gtcaaatttt tattttcggt caaataaaac tcatcatcta caaaatcaaa atcattctta
    97981 taataattac ctttgtgttc agaaaaattc attgatctaa taagattttt taccactaat
    98041 tcacgattct cataaacagg aatttttaaa aaatcttcta tcattacctt aagatgcaaa
    98101 taatgcgtgc atccaagaaa aacaatttct ctaccagtat ttacaacttc aaattttaaa
    98161 gcttctaaac atctaagagc atattttttg taattctctc catattcaac aaaattaaca
    98221 agctctccag cagcttttac aatcaaatca ttatgtatat ttacttgatc cttaacaaat
    98281 ttgctttcaa gagtagtatt tgttgcaatc aaaagaactc tttttaaaac aagatctgaa
    98341 actgaactta catctggcaa agtatagact actggaaaaa caaaatttaa tttattgtat
    98401 acactaacag aaattgtatt acaagccaaa actaatgcac caatattata gattttttta
    98461 agcttctcaa tcaaaaacaa aactgcttct agaagatatt caggactttt ttctccataa
    98521 gggaaatttt tattatcggc aacataaaca tattggcatc cccctattct acttttaata
    98581 tatttaaaat aagaaagccc tcctattcct gaatcaaaaa taattattac ttctttgaaa
    98641 tttttcatta caaaataata atcaccccta aaaagtaaag tataaatatt aacaaagtta
    98701 atatcaagaa ttaaaataat aaaaattgtt aaatgttttt tttaaaaaaa gttttaagct
    98761 ataataaaat tgatttaaca atattaataa gttaagtatt taggatgata aataaaatgt
    98821 ttgcaagcat taaagatatt ttaaaaaacc caattttaaa cagcaatgtt acaataaacg
    98881 gctggattag aaccaaaaga agtaatggca aaattggatt tatagaaatt aatgatggtt
    98941 caacgcttaa aggaattcaa gctgtaataa acgaagaaga aaatcaattt agtgaaaaag
    99001 atctaaaaaa attaacaaca ggaacaagta tatcgttaac gggcctatta gtagaaagtc
    99061 ctgcaaaagg gcaaaattat gaaataaaaa cacatagttt taatgtaatc ggggaaacag
    99121 acccagaaac ttacccattg caaaagaaaa gacattcttt tgaattttta agagaaatac
    99181 cccatttaag aatacgaacc aacacatttg gagctattgc tagggtaaga aacaaaattt
    99241 catacaaaat tcatgaatat ttccaaaaaa atggtttttt ttatattaat acaccaataa
    99301 ttacatcaaa tgatggggaa ggtgctggag aaatgtttag ggtttccaca ctaaaattta
    99361 ataaactaaa caatgcactt agcaatattg attttaaaga cgattttttt ggaaaagaag
    99421 cttttctctc tgtcactggt caattgcatg gggaagcata tgcaatggct ttatctaaaa
    99481 tatatacatt cggaccaaca tttagagcag aaaattctaa caccacacgc cacgcttcag
    99541 aattttggat gatagaacca gaaatggctt tttataagct taacgacaat attgccctag
    99601 cagaagatct cttgaaatat cttttaagtt caattttaaa cgaatgctca caagatatgg
    99661 attttttaga aaattacatt gaaaaaggtt taattaaaaa actagaaaat gtaataaatt
    99721 caaattttga ggttattacc tatactaaag caattgaaat tcttgaaaac tcaaaaaaaa
    99781 attttgaaat aaaaccttac tggggaatag atttgcaaac agatcacgaa agatacctaa
    99841 cagaagagac ttttaaaaaa ccggtagtgg tcattgatta tccaaaaaat ttcaaagcat
    99901 tttacatgaa agcaaataaa gacaataaaa ctgttaaagg aatggacata cttgttccaa
    99961 aaattggaga gattataggg ggaagcgaaa gagaagatga ccttcaaaaa ttagaaaata
   100021 gaataaaaga attaaactta aacattgaac atctaaactg gtatcttgat ctaagaagat
   100081 ttggctcggc tcctcattct ggctttggac ttggacttga aagattggtg caatactcaa
   100141 caggaatatc taatataaga gattcaatac cattcccaag gactcctaaa aatctttatt
   100201 tttaatcaaa agaaaggaaa caaaaagatg aaattaccaa aactttacaa attaatacta
   100261 ctctttcttt ttacaacaag attgttttca gtaaaagatg aaaaatcaga caataaattg
   100321 gaattatttt caaacgtaga aacaaaaatc aaaaaaaatt ctaaaaatta cgactcaaat
   100381 tcaaacagca aaaagatcaa aaaagaatca attttaaaaa gagatacaaa cagcgaaaaa
   100441 aatataaatt ccaatatata catacaaaaa tcaaaaaaaa ttaattaccc caacagaaat
   100501 ttaggcaata atatcaatca aaaaactgca aatgatgtaa attttacaaa aactagttat
   100561 gttaaagttt atcccaacta taaagacgat aactttcaag aaattaaaaa tgctaataaa
   100621 tttccagcta aaaccgaaaa aactcacatg ctaatcggcc caatattaaa agataatcta
   100681 ggaataataa ttaaaatgct aaaaacaaag ggatacactt taatagaata catagaggac
   100741 aataattaag atttattttt tgccaaaaat tttaaaatct cattaagctc atcatctatg
   100801 tatttgaaac tattcttata ttcactttca tttaatcctg tcagctcatg atttccataa
   100861 tgaatccaag tatttaattc ttcttggtta gaatatttat taacataata atcaggaata
   100921 taatctacaa atccatgatc cttataatcg taaactgcta ttttaacatt ttcactctct
   100981 atgccttttt ttaaaacttc atttctcaaa taaacaatag tacgacctgt atcaaaaatg
   101041 tcatcaacaa ataaaacttt atcgcctgcc cttaaatatt ttggatcata agtccagcca
   101101 tctatcatta tctttttttg ctcattaaaa atatcataag atctagcaac aacagcagca
   101161 tataaaagag gtttatctac ttttacaaat ttaaaaaatt cgctaataat attgccaaga
   101221 taggcccctc ctctcagaga gacatacata atatctggaa taaatccatc tttataaatt
   101281 ttataagcaa gcttaaatcc attaattctt atctcttcat aagaaacata tttcttcata
   101341 attcaaactt attcctttta ttctttccta ataacaataa aatttattta atcaaaatat
   101401 tttaacttgc aaattaacac acaaatattt gcataaaata aaatcattac aatctaaaag
   101461 ctttacaatt atatgtaaaa caaaaaaggg ctaagatcaa ctcttaaccc aaaactaaaa
   101521 tttactaaaa tgtaatttta aaagaatcgt ttcctctcaa aattttataa gtattttttc
   101581 caacctcaag agcatcataa aattctctta aattagaaac actttttgaa tttacagaaa
   101641 gaattacatc tcctgatttc attttaatat ttgatgctaa atttttatca atataatcaa
   101701 caacaacacc tttaatccaa tttcttaaat taagctgagc tttaatatcc tcaaccaatg
   101761 gatacacaac aaagcctgga agcatctttg aagaagaaag ctctttatcc ttaggtctaa
   101821 cagcaagaac aatctcaata ttttttttga cattgcctct taagatttct acatttactt
   101881 tctcaccagc ataaaaatca ctaatatatg atgtaacatc ttgaaaaacg ctcatggaaa
   101941 ccccattaac cttcataata atatcccctg ccctaagccc tgatttaaca gcgggtgaac
   102001 ccggataaag agaagcaata attgcagctg aaacatcatt actttcaacc cctaagcttt
   102061 ttagcacctc agaatctctt gtctttagcg gataaaaaga aattccaagc caagccgatt
   102121 caattttttt acctttaagg aaaaaatcta cagtgctttt aatattgtta acaggaattg
   102181 caaaacccaa cccaatattt ccgccagaat ttgaagctat ccaagcatta attccaataa
   102241 cctcgccctt tatatttaca agaggaccac ctgaattacc cctgttgatt gcagcatcgg
   102301 tttgaataaa cagattcctt gattgcaaat taggatttgc agaacgttgc aatccactta
   102361 caatacctgc tgtaactgta aaactaaatt gaaaagggct gcccactgcc ataacccaat
   102421 cacctatttc aagcttatca ctatctccaa gatcagctac tttaatagtt gcgtcatcac
   102481 tttcaaagct aataagggca atatcctttt tttcatcttt gccaattaac ttagccttgt
   102541 gctttttttt atcataagat acaacttcaa gttcagttgc cttatctacc acatgactat
   102601 tcgtaaccac ataaaataat gatttttttt gagaatctct accaattatt actccagacc
   102661 ccgcccaatt gctttttctc tcagaatcaa attctggcat atcaaaaaag aaaaatggaa
   102721 taggaaaact ctgcttgatt acccctgttg catgaacttc cacagatgat ggtaaaattt
   102781 tcttggaaac ctctctaaaa gaatcttgta aggctcgtac ggtattgtcc ttttcttctg
   102841 caaaaacaat gttgcttcta ttagaagcta aataatgcat cccaataaaa aatccaatac
   102901 tcaaagccaa aaaactaaga agaaatccag aaaaaaactt tttttccact tttataacct
   102961 ccacataatt actcaatttt ataaataata tttaaatatt tgattaattt aaaatttaaa
   103021 cttcacttaa aattaaaggc aatccatcaa caacagcaac agtatgttca aaatgtgcag
   103081 aataactaag atcagatgca aaaacagtcc aaccatcact ttttattgaa accttgtgcc
   103141 cccttaagtt taccataggc tcaatagcca aaaccatacc ctcttgaatt ctaatatttt
   103201 taaaaaaagg agcataataa tttggaacac ttggttcttc gtgaagttca aatccaacac
   103261 catggcctgt atattctcta actattccaa aaccaaacgg ctttatataa tcttctattg
   103321 cctttgatat atttaaaatt ctatttccaa ctttcatctc agcgataccc ttgtaaagag
   103381 aggcatttgt aacttctaaa agtttatcga tactagaatc tacatttcca accttaaaag
   103441 tttttgccat atcgctataa aacccatcaa gaataacccc acagtcaata ctaacaatat
   103501 ccccatccgc taattttctt tttccgggaa tgccgtgaat aacctcttca ttaacagatg
   103561 cgcaaatagt gcccttaaac ccacgatatc ccttaaaagc aggcttagct ctatttttaa
   103621 taataaaatc ataggctatc aaatcaagct ccttggtgct aataccagga acaatatttc
   103681 tctcaacttc taacaaagta agcgctaaca aacttgctga agcttttatt tttttaatct
   103741 catctttaga tttcaatctt agtttagtca aaattcaaat tcctttctct aagtgtatct
   103801 atcatatttt tataaagcct tccttcatcg gtttcgtaaa aagaataaga agccaaaata
   103861 gactctttgc ctttttccat ttttcctaaa taaagataat taattccttg ttttaagtag
   103921 atttttgata caagctcacg ctcatagggg gtagtagaat ctttatcgta aaaactacta
   103981 ggcaataaag atattccttt attaaaatat ctttccgctt cttcatagtc tttttcagaa
   104041 aagctcaaaa ctccaagatt ataataaatt ccaaacatat atttttgaga tttattgtca
   104101 aaaattatct tttttgaact aataaaatct cttttaagga aataataata aaatttataa
   104161 aaatcatacc aatcttgttt attttcagaa aaattataaa ttctgaaaaa taaatccaag
   104221 tcctttaaat ctgaataaag tagcaaattc caagccaaaa attgagcaat actagaatta
   104281 tactcagtct tataaaataa tcgccacaaa taagattttt ttgcctcata cttagaattt
   104341 gcataattta atgcaaaata aagtttaaaa aataacggat cttccttata attagctata
   104401 atttcattag ctttaaaata atttttaatt ccaaagtata tgtttgctaa ataataattt
   104461 attatcttat tatctttaaa tacctcatta gccttattta aataagaaat tgctctttta
   104521 taatcattct cactattagc tatgagtgca agatttaaat aaacaagaac attgtaatca
   104581 ggaaatcttg tataaagctt taaatattca ttcttagcat tcttaatatc tcctttttta
   104641 aaataagcat cggcaagcaa aaaaagtaaa gtgggatctt cttcattttt aatggactta
   104701 agattggaaa ttgtataatc taaatcatta agattatatg aaatatatgc aagttctttt
   104761 aaaaaacttt tgtcttcttt gattctaaaa agtatacgct tagcagaatc tatgtttttt
   104821 ttctctatat acaaaagcat tgcatttatt aaaaatgcat tatttttaag atttaaacct
   104881 atctcttcaa aaatacgagc atccttttct ttatagattt tatcaataaa tttgttaaaa
   104941 tctaaaatac cattatctga acttaaattt ttaataaaaa cttcatcata aagaccttga
   105001 tactcttcgc tatttaaaag atattcattt gcaattctat aagcatcttt taaaagccca
   105061 attttaagct tagaataaac ttccaaagct cttaatttca aattccccgg caaaacttta
   105121 acaccaagat ttactatttc ccccataaga tgataatcac ctgtatttaa agcccaaagt
   105181 ttagctcttt tagcaagggc tagccattta aattcagtat tagcataata tgatgaaaat
   105241 agcattgctt ttttagcatc agcaaatttt tttttatcaa tataaaaatc aattcccata
   105301 ataagtttgc taaaatcttt ctcacctttt agaagatata aaatattggg atcgaaatag
   105361 aaataaaagc cacctaaaaa aactgataat aagaataatg aaatgaacac taaagtttta
   105421 ttttttttca ataccactct ccatattttt aagcaaagca tcaagtatac catttataaa
   105481 cttataagag tttttactgc catatttctt ggcaatcaaa attgcctcat caattatagc
   105541 acgttttgaa ttttcaaaat tttggaactt caaagaatag acgcccatcc taagtattgc
   105601 aagatcaacc ttatccatgc gttctaaaga ccaattcaaa gaaatatccc taatgaggct
   105661 atcaatatgc tctaaattat caaaagtacc aattaccaaa gaagagtaaa acgacttaat
   105721 agactcattt tctatgtcta aatctttatc ttcaatatta aaaatatcaa aaatatcgtc
   105781 cattgcgctt tgattaatat caatgctata aatcttttga aaagctaaaa ctctaacttc
   105841 atgcattaaa tccataataa aattatataa ataaaaatat gttttatttt agactagaat
   105901 ccaagatttg tatatttgca gacttgttaa gcttaccata catatcttgc tgtacttgaa
   105961 caacaatttg ctgttgttga acattaatca tgttatttct tattgcatct ttgacaatca
   106021 aatctgcagt aggagacact ttatcattca aacctaaaaa tctctgagca tatttttctg
   106081 taactttaac aatatgaaac ccttcctttg aagcaatagg cgaagatata tcacccttat
   106141 taaaattaaa aacctctttc acaaaatcgg ctccaagaag attttgagca ttttgatcac
   106201 ctcttgataa aaacccaaga tcaccatttt tagccttaga agattcgtca tttgaatatt
   106261 ttcttacagc ttcttcaaaa gtaatttttt ttgatcttat ttggcttaaa atattttttg
   106321 cttgatctaa aacatctgat ctttttttat ctttagtaga aaaaaagata tgactaactc
   106381 ttgaaatatc gggatttaca aacttagttt tattagcctc ataatactca acaatttctt
   106441 tctcactagg agttttaatt tcagaaaact taggctgagc ttgctttaaa acaagctttt
   106501 gagaagacag agatcttttc attgaagaca aaagctcgcc ccaatttgta ccttgttttt
   106561 ctatcatttg cttgatttgt tcatcagtaa aattcacaag cccaaattga gttctaattg
   106621 tttgcataac ctcatcatct gagattttaa ttccttgctt tgaagcctct tgactaaaaa
   106681 gaacatctgc tattaaaact tgcagaactt gctttttctc agcatcagtt aagtctctac
   106741 cttgggtctt tttaaatata tcaaccttag aatcaaaacc agttttagta ataatttcat
   106801 tcttatataa attaataata gcaacaggag tattttgagc aaaagagcta atccctacag
   106861 ttcccaatat tacccaaaat aaaaaactct tcataacata acctcttatt aaagaatcac
   106921 ttacccacta atttaacaaa attttacatt taaatctagt taataaaaca ttttcatcta
   106981 tacaaaaaac tagaaattcc ttgtccgcca ccaatacaaa cagatgctat cccttttgtt
   107041 ttattcttca ttttcataga gcgagaaagt gttaataaaa ttcttgaacc gctaacggca
   107101 aatggatgcc ccaaagcaat agcaccacca tttacattaa taatatcgct agttatattg
   107161 tattttttaa acaaggcctt ttcaatgctt aatgcttgag ctgcaaatgc ctcatttacc
   107221 tcaatcaaat ctatttcgct aggatttaaa cttaatttac taataatgcc ttcaatagcc
   107281 atataagctc caaaacccat ataaagtgga tcaagcccca cgcttttaaa tcctccaata
   107341 taagctaatg gacttaaccc caagcttttt actctttcct cacttgctaa aattaaaaaa
   107401 caagcaccat catttaaact tgaagaattt ccggcagtta ctgtgcctga ttctttaaaa
   107461 acaggattaa gagatgctag cttatttaaa gttaaattat ctcttatttc ctcatcactt
   107521 gagatagtta cgctagagtt ggtcttctta tcaaaaacag tcaggggata aatttcatcc
   107581 tcaaaatatc caagctctct tgcctttaat gcctttacat gagaattata tgcaaattca
   107641 tcttgcattt ctcttgttat tctatatttt tctgaaagat tttcagccgt aagccccata
   107701 gaaataaaat tcagagaatc tattaaggcg tctttttgga ttgaatcttc aattccaaaa
   107761 ttaccaaatt taagaccgtc aaatctaatc tttctaggta ataaataagg agaattggtt
   107821 aaatcttcaa ctcctccagc taaaacaata tcattgtctc caagggcaat agaattaaat
   107881 gcaagctcca aggccttaag cccagaacca caaactttat taacgctaaa tgcaggcaca
   107941 gtatcgccta agtcagactt taaagcaatt tgtcttgcaa tattttgacc aagtcccgca
   108001 gatattacat taccaataat aacctcatcc actttgtata acttatttct ttcaagcaaa
   108061 gctttaacaa cttttgaaga ttcatcaata atatttaaac ccttaaaaga acctccaaac
   108121 ttgaaattgg gtgttctaag tccatcaata atagctacct tttttatcac aattactcct
   108181 aaagtcttaa taaacttatt gaattataca atacaataga tcatataaaa actaagttta
   108241 tttaataaaa ataaactatt taacctgaat tatttaataa acaagctaaa atgttataat
   108301 tttaaaatgc ggtttaaaaa aatattttta ataatattta taatttctaa tttaaaagtt
   108361 tattcttata attatgcaat ccaatataaa aatgaaggta ttgacaaata ttattttgaa
   108421 atactaaatg atggattcgg attttcatta agcgattttt ttgatgactt gagaagtggt
   108481 tctcttattt ttacctatgt ttcaaaatac aattttataa taaatttaga agcacacatg
   108541 ttaacctata ggggttataa agactctccg aaatctttaa ttagtagaac agacttaatt
   108601 gaaataggct tcatgtacta ttttccaatt ttattgctaa ttaatggaaa aaattttgga
   108661 gaaatagact tgggaattgg agttaaaaac ttattatttg gagactgggg agggcattta
   108721 atgcaaagca taattcacct cattttaaat caacaccgtc caattccaag tataaaaagc
   108781 tacgacagct acaattatag aggattttta agctttgctc taaattactc ttacatgaat
   108841 tttttaaatt tagaaaatta tatggactta tcttattttg cagattattt tattaaaaac
   108901 agtattggaa ttaccttaaa aaatgaaaat attggatttg atataaaact ttattcccaa
   108961 attcaaaatc aaatcaaaag cctcaaaaca tattcaaaaa cacaagaagc agaaacagga
   109021 attggaataa attatcaatt ttactctaaa aattttttca taaccaataa tttaaacatt
   109081 aaaaattttt caaccaaaga aaatttctta agcgttgggg gatttggaat aatcattaca
   109141 cctgaagaat acaaaaaaat atcagaatca aataatgaat ttaatgttat aagtaataat
   109201 ttttactttg gatttgatat tatgatccca ttaaaaataa gaaattcatt attttataaa
   109261 ataaatgaaa acatcaacca ttacttttca atatcaacaa attattacac taattataat
   109321 gaaactaata gctttacaaa tcaattatca tcaggcatca tgtatgaatt tttaccacaa
   109381 aaaacattca atccttacct aatttcggga ttattttttg cctataatca aaacaataaa
   109441 gatatcaaaa gcatctcaag accaataaga ataaaaaaca ttcttcaagt tggaattgaa
   109501 aatgaattag gatttttgtt caaaatgcta aaataccgca acactgagta tattttcaaa
   109561 atatattcaa aagttaacta tattcctata gcttataact tagatgaaaa aaaattagaa
   109621 aaacattcta ttaactttaa ttatttagga attggaatag tcgttaaata acaactaata
   109681 ctggtggtct ttgttaacaa acttagtaat gtgtggcaaa aataatatat ctgccctacc
   109741 tgtagggcca tttctatgtt ttgctacaat aaccttggtt tctattggtt ctatctcagc
   109801 agaagactca aatttaaaat ccttatccct atgaagtaaa attacaatgt cagcatcttg
   109861 ctccaatgct cctgattccc ttagactagc aagattaggc tcacgccctt ccgtatctct
   109921 tgtaagctga gataatgcga caataggaat ctcaagctct ctagcaagct ctttgagaga
   109981 tttactaatc gaagcaactt gttcatgcct tggaagattt tttgtttcaa aagaaatcag
   110041 actgatataa tcaacaaata ttatatctat accataaaat cgcttaagtt ttctagcttg
   110101 agttgccaaa gttagcaaac taatattggg agtatcttca atataaagct cagaatcact
   110161 aatttcattt ataatatcat ttaatgattt tatctcttgt ccagataaaa tgctattttg
   110221 aactttaaag ctatcaatac aagactgaga agatattatt ctttttatta aagcatctgc
   110281 tgtcatttca agggaaaaaa atcctacttt tttcttttct tcttttctta atgctatata
   110341 agaagcaata tttaaagcaa atgccgtttt accgatgcta ggacgagcac caactataat
   110401 aaaatcacta tttctaaatc ccccaataag agagtcgacc tttctaaagc cacttggaat
   110461 gccaaagttt gcttcttttt tcttcatgct gcgctcatat atctcattat gaacacgttc
   110521 tgcaataact ttagcatgat agaggttctt actagaataa tctaactcaa ttgaaagaat
   110581 cttttgttga gattcttcaa caatctcatt aatagatttt gtagaatcat ttatatagtc
   110641 attaagctct ttagaaacat ttaaaatgct tctgcgaaca ctctgttctt ttacaatttt
   110701 cgcataaaca tttatagttc tatctgttgg caaataaact gaaagtgaat ctaaataatc
   110761 aggcaaattg attaaatctt ttttaatcaa aagttgcgtt tttgaaacat gcttagatac
   110821 ttcttcaaaa acagtaatag gatcaatatt ttcccttttt tcataaagcg aaaccattgc
   110881 tttgaaaatc aacttatgag tttcattgta aaaatcatca gctcttacat gaaaagcaat
   110941 ttgctctatc ttatctgaat tataaaatat actagaaatt accgcttttt ctgcaccatc
   111001 attaaaaaga agtgcagaat tcgaaaaagc tgctaaagcc acaaactaca cctctgctct
   111061 ttcaccttgc tcatctgctt tattcaactt tttacttaaa gactttttat cctcttgctt
   111121 tttttctttt tttatctcta ctttaataat agagctaata ccttcataaa gcttaattgt
   111181 cacatcataa gttccaaaag tctttaaagt tccatgatgt atatctattt tttttctctc
   111241 tatatcaaaa ccaagtttta aaagttcatc agcaatattt aaactattaa tactatgaaa
   111301 caatttgcca gaatcattag atttcataaa aaattctaat ttaacaagat caagcttgga
   111361 tttcagatcg ttggccattt gtttttttgc ttcttgcttc ttcaatattg atcttctttt
   111421 ttgattaaaa atctcaatat tatgtttatt tgaaaaaact gcaaaaccct tgggtagtaa
   111481 atagtttctt gcaaatccat ctcttacctc tacagtatct ccttcttttc caagattaat
   111541 aaaatcttcc tttaaaatca ctttcataat taccccccaa ataattattt ttttacaaaa
   111601 ggcaacaaag ccatatatct tgcccgttta atttctaatg ccaagcgtct ttgatgctta
   111661 gcagaagttc cagtaattct tttgggtaaa attttacctt gctcggtaat aaacttttta
   111721 agaaaatcaa aatccttata atcaggatgt ttaccagaat cacaaaattt acatgacttt
   111781 ctcttaaaaa atctgaaatt tgaatttttt ttaaagccat cctgctgatt ttcaaatctt
   111841 gaatctcttt gatttgtatc cctatcttta tacataactt aaactccatt aaaaaggtat
   111901 atcttcgcta aatttatcat caacaatatc aatatcctta actacatctt cttttttatg
   111961 atttgtcaaa ctattaacat ctgaatcttg catttgaata gtattagaac ctgaactaaa
   112021 catttgcaaa ttatctacaa atatatttac cttactcctc ttatcacccg tattcctatc
   112081 ttgccagctt tcatatttaa gagatccact taccacaact tgtttgccct ttttcaaata
   112141 atcgttgaga ctttcggctc tttttgaaaa aataacacaa tcaaaatatt gtggataatc
   112201 aatccattca tcattcttct tcattcttct attattagct atagaaaatc taagaacagc
   112261 catgccactt tctgtataag aaagctcaga atctcttgta agcctaccag acaatactaa
   112321 tgaattaata tcagccatta aaaaccctct tatttttcct gaatatctgt gctttcagga
   112381 cctgttggtg tttcaacttt agaggcacct ttaagactgt ctttgtcaat attgtctcta
   112441 aattctctaa aatttcttct tttgattttt ttagtattga tctttctaac tattttcacc
   112501 aaaatcatat acctaagcaa gtttctaatt aacttaagcc ttgattcaaa ttcttttaaa
   112561 ttattgcctt ccatactaaa ctctattatt tcataacgac ctctagcctg ctttttaata
   112621 ggatattcta aggctctctc tccaataaaa ttgctaacaa catcagttgc accaaaaaac
   112681 tctaaagatt ttttaacctc ttctaaagaa cccttatatt caatttcttc acttttaaac
   112741 aaaaaacatg cctcatatct tttaatcatt actaaaactc cttatggtct atcgcattgc
   112801 aaaatatgca acaaaggtta cttagttagt atataaaaga gactaatttt tttcaacaat
   112861 aaaaattttt ataatataca aaatgtaact gaaaaataat cttaaaccct aatcttcttc
   112921 taattcgcta agcttatagg tttttcctga tttaccttgc ttttcaagtt ttttgtcttc
   112981 tttcatttca atataagttt taaaaccttt ttttacatta tcaactgcaa ccataacact
   113041 agcttcaaaa agactctttg gagaataggt atcaatggca tttttaatat aataaacatt
   113101 agatccataa aaaagctgaa ccttgccatt aacaagccct attttaagaa ctccagcctc
   113161 tttaagcaaa ttattatcaa caagctcagt attaacaaca tctacatgca atcttgtaga
   113221 acaaacatca agctttgtaa tattatcaaa tccaccaaga ccttgaatta aaagatgcgc
   113281 aattccgaga ctctctagct ttccttcttg gccttcaaaa aatggatcgt ctgtaacaaa
   113341 tatctgaaaa tcaaagtatc tataaagcca actaaaagta aaataataaa gagcaaaaaa
   113401 cattgccccc aaaggtaata cactaatcca atttgtctta gaatttcctt gaagtatccc
   113461 aaacataaaa aaatccaaaa atccagtaga aaagctattg ccaatcgtaa cattaaaaaa
   113521 attagcaagc aacaatgcaa accccgaata agcggcatga acaaaataaa gcaaaggcgc
   113581 tgtgaaaata aataaaaatt ctaaaggctc agttattcct gttaaaaaag ctgtcaaggc
   113641 cccagagaaa agaagtgctg caaccttatt tttatcttca tgaacaatac ccttgtaaac
   113701 ccctaatgct gctccgggca gtccaaacat aatagataga taaaatccac tgctaatttt
   113761 ggcaaagcct gatgaaaatt taccaagtga tgggtctaat agctgagcat aaaatatatt
   113821 cttaagacct ctaacagtat cgccattaac tatctccact cctcccaaag aagtaaactc
   113881 aaaaggaaaa gataaaatag aatgcaaccc caaaggcaat aaaagcctat ttaaaaatcc
   113941 ataaagaaaa ctgccaaaat attcaaacct aaaaacaaac aaacctaaag atgcaattaa
   114001 atcgtcaaaa cttgaccaaa tcaaacaaaa aaatatagcc aaaaaaacac aaaagggtaa
   114061 aattattact ataggcacaa aatggcactc tgaaaaaaac acaaaaggtt tgggtagctt
   114121 catattataa aatttgttat gcaaatatcc aactaaaagg cctaccgcta aagaacctgc
   114181 aattcccgta tttaaagttt gaacaccaaa aaaatttata cgcccaacag aagacattgt
   114241 ctctgcttca acaagccctg aaaaagcctc aataaaataa ttttcagtaa tattaaatgt
   114301 taaataacca ataaggcctc ccaaagccgc tgttccctgc cccattcttg caactccaat
   114361 agaaattcca atagaaaaaa ttaaaggcat attgagaaga atagcattgc ctatagcctt
   114421 cattaagcct aaaacatttt gaataaaaat tttatcaaca taaacaatac tagaagaatt
   114481 tgaaaataca gatccaatac caatcaataa acatgaaacc ggtaaaatag aaataggcac
   114541 tcgtagtgct ttagaaaatt tttgcaaact tgaaaagtta attattttaa taaaattaat
   114601 catgctaagc ctctccaatg ctaatttcag caaacactat tttattataa agcttttttt
   114661 gcaaaaaaaa actttactta ctacacaagc caaataataa ggttagataa atcaagcaag
   114721 atttaatttg atcttgagaa aaagctacaa ttaaagtaag gtattatata ttttttataa
   114781 ataagtgata aaacggaggc aaagctgtgc ttagagaaaa taaacttaaa aattactcgt
   114841 taagcgatgt taatacaagc aaaataccaa aaaatgagct ttttagttca atctcgcatc
   114901 tttttggaat tattttgtct atcattggaa caacaattct tgttacaata tctactctta
   114961 agaaaaaaga tttacatgta gttgtattct tgatttacgg attttcaatg accctattat
   115021 atgtaatgag cactctttac cacatattcc caaaaggaag taaaataaaa aaaatattta
   115081 gaaaatttga tcatatttca atatttattc taatagcagg aacatatact cctgcatgtg
   115141 caatccttgt gccaaacaaa tcaggactaa taatcttatg catagtgtgg agcctggcta
   115201 taattggaat aatttttaaa ataatattta caaacagccc cggatggttt aatggatcca
   115261 tatttataat catggggtgg attatcattt ttaaaattaa gcccatttat aaggccctca
   115321 gcggaaaagg atttttttgg ctagtttttg gcggaatcgt atatacaata ggaggaatag
   115381 tatacatatt aagtaaaaaa ttcaatccaa caattaacat gaaaatgcat gatgtatttc
   115441 atatattaat aataatcgca tcagcatctc acttttggct tatgctaaaa tacatttcta
   115501 atttttaatt aaatatattt aaaagacctt tcaaatcatt aaaaaggcct aaaccaaaaa
   115561 gaaacagccc aaaaaaaata ccaaagctat aaaaagaata aatggttttg gccttaaatc
   115621 tctttccacg caaaagctca ataaagctga taaaaatttg tcccccatca aaaataggta
   115681 ttacaataaa aaatagattc ataccagcaa gaattaagct caagaaagaa atgctattaa
   115741 tccaatacaa tatccctaaa gaataagatg aagagagaat gcctacaatt ccaacagggc
   115801 ctgatacact cttagaagca tttaaaaaat ttgtcattaa taaaaaaata gaatataaaa
   115861 tgtcttgcaa agcacttact accttaaaaa aagaattctt aatggcactt gaaacatttt
   115921 ctactttaac tacccttttt aaaggtggtg aaaaatatat gccaatcatt ttatttttat
   115981 catgaaatac taatttagaa gaaaaaatct ctccatttct agaaaactta atttccacaa
   116041 catccgaatt taaattctta agaaaataat ctaaatctct tttatttttc aaaataacat
   116101 tatcaatgct aattatttcg tcacccggtt tcattcccgc aatcttagca ggcgaatttg
   116161 aaaccacatc tgctattaca agatcagccc aagggccaat ttcttttaaa aaatcttgca
   116221 aactaacagt ctctttaaaa gtaatatttt ctttttccct taaaacatca aacataactg
   116281 tagatttttc ctcaggaatg aattttctta aatcagaaaa atatttaatt tttttatcat
   116341 taacctttaa tataacatca ccgtctctaa atttatcttt taataaagaa tctttattta
   116401 aaatactaac tcttgaagaa taatcaaaat atataacacc cgccatactt ataaaaataa
   116461 aaacaataaa tgaaaaaatc aaattaaaca acggacctgc aaaatatatt aagatttttt
   116521 taaaatgtga aattccaaac aaagaatctt tatctgcttc taattcttta tttgccttaa
   116581 gctctttttc taagtgatca aatcccttaa gcttacaata tcctcctaga aggattgggg
   116641 aaagtctata ctcagtatta ttaattttaa actttaatat gctaggacct atacccacag
   116701 aaaaaacttc aaccttaact ttaaaaagtt tagcaaataa aaagtgccct agctcatgaa
   116761 taaatattat aaaactgaga gccaacacac taaaaagaat atacataatt tcctccaaaa
   116821 atcactaaga taggtataaa taaaatatcg ggcctgttaa aagaaaagag tcaatcgaat
   116881 caagagctcc gcctctacca ggaacgattt tcccagaatc ttttactcca gcacttcgct
   116941 ttaatccaga ttcaaacaag tcgccaataa tggtaaaaac tccaatcaaa atgcctaaaa
   117001 taatagattc tccatagctt aaatttatta atctaaaaac taccgcaaat atagcagtaa
   117061 gcacagaaaa caaaatgccc ccaaaaaaac ccattaatgt tttatttggg ctaataatag
   117121 tgggacgata actgtttttc cctaaaaaat aaccaaaaag atatgcaaaa gtatcgtttc
   117181 cacttaccat agcaaaaagc attaacatta aaaatggtgc cttgggtaag gttgtaatag
   117241 aaaccgtaaa agacattaat accccaggat atataagtat aaaaagtatt gacgttgctt
   117301 gagacaaaaa gtttccaatc tcatgctctt taataaacac caaatcaaca atccaattgc
   117361 taaaaactaa cgctataaac aagtaatata ttacattcat gcctaaataa aaaacattaa
   117421 aatgaatata tgttaaaatt gggggagcaa atcctaaaaa aaaagataat atactcgaaa
   117481 gtcctgaaaa tttgaatttt aattttaata aatcattaac ttcttttgcc gcaaagccac
   117541 taaatataaa aattaaaata ttaaggaata aataattttt aaaatctaaa aatattaaaa
   117601 ataaaatcaa aggaacaaaa aatagaaatg ttcccaacct tgcaaaaaaa gcaaatctct
   117661 taaccttact caacaaatca tctcccaaaa tttcttcttc taaattggaa acattccaaa
   117721 tccttactat atctagtgtc ataatattca ggccacaaaa catttgaaaa aattaattca
   117781 gaataagcaa tcctccataa gaaaaaatta cttattctaa tatttccgcc tgtacgtatt
   117841 aaaagatcaa gatcgggtag ttctggattg tctaaaaaac tggaaaaaat attctcattc
   117901 aaagactcta aatcaaaatc acttgaaaca aattttttaa cagctctaag tatttcatta
   117961 cgacccccat aattgattgc taaatttaaa ataaggttgt tgaaattttt agaaaagcta
   118021 atagagtctt ttatagaact ttttacttcc ccacttaaag actcaacatc tcctgaaact
   118081 attattttta ttccattttt ttcgtaaaaa tcaaattcgg ctctcaaata attagcaatt
   118141 aaaaacatta aattttctat ctcacaatca tcccttctcc aattctcagt agaaaataca
   118201 taaaaggata aacatttaat acctaccctt aaagaatact taactatttc ttttgctctt
   118261 ttaagacctt ctttataacc ttctaaagaa gacaatcttt tacctaaagc ccaccttcta
   118321 ttgccatcca taataattcc aacatgactt ggaagagaac ctttattcat ggatttaagc
   118381 ttccattatt tcttgaattt tagattctaa aattgaatct atctttttaa tatacatatc
   118441 tgtggatttc tgaatatcat ctaaaattct ttttaaacag tcctctgtaa tttccgattc
   118501 tttttcttgc tttttaactt tattgtttaa atcctgtcgt atatttctag ttgaaatttt
   118561 atgttcttct gctatttttt tagcatgctt tacaatctct tgtcgccttt cactagttaa
   118621 atttggaacc ttaattctaa taactgaacc atcatttgaa ggattcatag aaagatcaga
   118681 attaagtatg gcttgctcta tcttatttaa gatgctttta tcccaaggct gaataacaac
   118741 aagccttgct tcaggaattc taatacttga cacttgagtt ataggtgttc ttcggtcatg
   118801 gtattgaata caaattctat caaaaatatt actactaatt ctacctgttc ttaacgtttt
   118861 atattcatta tcaagtgata aaagaacctt gttcatcttt tcatctagaa aagccttata
   118921 atcttccata taaactcctc cttgctgata aagagcacat tatctaccct attcttaaat
   118981 atttaaactc aaccatttct accttgcttg aaattgcttt tgaaatttct tcaagcattt
   119041 cctttacagt gattttatca ttctttacaa aactttgctc aagaagagaa atctcagcaa
   119101 gatgtttttt gatttttccc gcaactatac ccttgattat gctttccggc ttaccactag
   119161 attctaattg tttggtaaat atttcttctt gctctttaat ataatttgga caaacatcat
   119221 catttctcaa ataaacagga gcaaacgcag ccacgtgcaa agctaaatcc atagcaaaat
   119281 ttttaaaaat tttatcttcc gttttagaaa aatcatttac ttttaattta accaaaacac
   119341 ctatcttgga ttgttcacca tgcaaataaa tttttacaaa ctcattagat tgaattttag
   119401 taataaaaat ttttttaacc tgaatatttt cttttattgt agctgctaaa tttttaagct
   119461 ctaactcttg agaagtagtt aaagaatcta ttccactttc taccaattcc ttgatcaagg
   119521 aattaccaaa attaacaaaa ttgtgattca aagcaacaaa gtccgtctca caagaaacaa
   119581 gcaaaagccc agcataaata ttgtttgaat atgagaatac tctaccttct tttgcatctc
   119641 tgtcaagtct tttctcagca gatgcgattc ccatttctct aagttttttt ttagctaatt
   119701 caaagtctcc accagcaaca gacaaagctt ttttacaatc tccaaaacca gcattggttt
   119761 cttctcgaag cttttttaca tcctgaggac taataatgct cataaattac tctccccttt
   119821 cttcaataga atcactttta tcgtttttaa tttcaatttc tttcatcaaa tcttcttcat
   119881 tcaaattttc aattatttga ataccaacct ctttatcact ttctaaaata gcatcagata
   119941 ttattttagt aaacaaagca acagagcgaa tcgcatcatc attgccagga attggacaat
   120001 caataacatc tggattacaa ttagtatcaa ccacagaaat aatgggaatt tttaattttc
   120061 tagcctcatt aatagctatc tgctctcgct taggatcaat gataaaaata gcaccaggaa
   120121 gtgtttccat gtccttgatg cctgttaaat ttttagctaa ttttgatttt tcacgattaa
   120181 gttgtgaaat ctcttttttg cttatcatgt caaaagttcc atcaacttcc atcttttcta
   120241 gcttttttaa tttttgaaca gattttctaa tcgtattaaa attagaaagc atgcccccaa
   120301 gccatctatt gtttacatat ggcatatcac ttcttcttgc ttcttgttct attatctcac
   120361 tagcttgctt tttggttcca acaaaaagca cctttttgcc atcttttatt accctttgaa
   120421 caagttcata agaatcttta ataccctgca aagttttttg aagatctaaa atatgtattt
   120481 catttctctc agaaaaaata aatcttttca ttctaggatc aagccttttt acttgatggc
   120541 caaaatgaac tccggcctct aacaggctct tcatagtaat aattgccaaa tcaacctcct
   120601 attgtccttc tcttttactc accatgaaaa cacacggcgg aaattatccc cccttttata
   120661 agaatataat aaaacaatcc aattaataag tccacctcat taaaaataaa cgtaattctc
   120721 tttaataaaa ttatcaacaa attatattaa taaaaaaata ttaaaagcta aatcaatatc
   120781 caactctttt aaaaatcatt cttttataaa tcgttcttat ttctttcaga gaatttaatc
   120841 aaacctatta aaataaccga ccccaaaata ggaaacaaat aaagaacaaa atctatttgc
   120901 ctttcataat aatcggaata gaaaaaaggg ataaaaaact gaaatataat tccacctaaa
   120961 aagcttatta aataaactac tataaattta aaattcaata tgtttaaaaa cgcaacaaaa
   121021 aagcttacca aaaaagaaat aacaatgttt gttaaaatca aatgagaaaa aaatactatc
   121081 atgttccccc ttaaaaagaa ctaattagat aaactaaatc ccgacaaatc cccaagatta
   121141 ataagaacac tataagcatc atcaacaatg ctgcccacac ccataacaaa aattgccaaa
   121201 ttatacttgg gggcaatatc ttttgtaaaa aaatcctcat ttatatgttt tagatcaatt
   121261 ggccttttct ctttatctaa agaattggat tttttaatag attttgaaaa gcctacatat
   121321 tctcctttat caatatggga cctatatata tttttcttct caagaataac agatgaagaa
   121381 gtattcccat tttttacagt aatgaaagcc tcaccaggaa catcctttct taattctcca
   121441 aaatttattt caaaatataa aggcaattta ctatctaccc attctttatt taatttaaaa
   121501 acaggtttac ccgaataaac agtagaactc aaatttattt tataaaaccc tctattatta
   121561 aattcactaa cattgtcaaa aacacccttt aaggcttcaa aatctttctc tacgcttttc
   121621 tggaaactac ttatgtgata attggcacct tctggataaa atttgtaata tatgtcaaaa
   121681 cctcttaatt taccagctgc ttgattagaa aaataacccg ctggtaaaaa aaaagctaca
   121741 taatctcttg aaattcgatt atcaaccttt tctggtgaag gaagtattaa aatattgtca
   121801 agaccacatc caaaaaaccc catacaaaat acaaaatata agataaaaaa aattataaaa
   121861 cctcccccaa aaatacagat taattttgct taagttctaa aattttatta tttgccatat
   121921 ttatatataa attattttca tacggaaact taacaatctc ttcgtatact ttcacagcaa
   121981 gctctttatc tttttcctca atcaatattg ccttactcaa aagagctctt acctttaaaa
   122041 aatccaaact agtactattg ataagatctt cataaactaa caaagcatct tcttttaatc
   122101 ccattttttc ataaactgca gctttattaa gaaaagcaat ttcactttca ataccttttg
   122161 ccttaataac aatatctaaa tctttaatag cctcatcata ctgtgcttga ctttggaaat
   122221 aaacagctct ggctaaatag aaccttgaaa taaaataaga tgaaatttct ttttcctttg
   122281 aaataagctc ccttatccta agaaatattt tttctctctc tttggcatca ttttctttta
   122341 aataatcatt taaatctttt tcaagatttt ctactatttc tccgccactc tttacataat
   122401 ccttgcctaa agaattataa aaaacaacaa taatagacac aaacacaaaa ataatagcaa
   122461 taaagaaaac taaaagatta tttttagcca ttattcatcc ctctttagca aattctcaaa
   122521 tggcttgtaa gattcctcat cattgccctt aaataaataa gaagaaattt cttctcttga
   122581 tctttgattt tcatactccc tataagagag cagcactgat ttgtctttag aatcaatact
   122641 tgttattacc actttaagct tatctccaac gtttaatttt tcgaaagttt ctaaactaga
   122701 ttcttttgta tcccccaatt gaattttact aataaatccc attattttat tataaactct
   122761 tacttgaaag ccttttgatt ttttctctac aatctcaacc tcaatagtat cgcctttttt
   122821 atagctttta gaaaaatctt cccaggggct ctcttctagc tgcttaattc ctaatctaac
   122881 atttctcttt ctcttgtcaa cctcaagcac tttcccattc actaaatcgc ctatcttgaa
   122941 atattcttca ggatcaatct cttcaagcca agaaatatca aacttactaa cataagcatc
   123001 tataccttct tcaatattta caaaagcacc tgtttttgta atattagtaa caactccttg
   123061 aacaaccctt ccaataggat atttctcagt taatctctcc caaggattct cattgatctg
   123121 tttaatgcct agggatattt tttgattttc tttatctatc tctaaaatct taacttctac
   123181 aatctggcca agttttatta attcttgagg actttttact actcttatcc aagaaaaatt
   123241 acttatatgt aaaaatcccg acaattcgct gtcaagttca ataacagccc caaagggtaa
   123301 aatttttaca actttccctt ttacaatgct atcaatttta tatttaacat ctacagaatc
   123361 ccaaggattt gcttttaagg ccttaagaga caattccatt ttgcctgttt gtggatttat
   123421 cttaataatt ttcaacttta acttatcacc aactctaaca aaatcttcaa cattttcaac
   123481 ttgattaaag gcaatatttc ttttatgcaa aattcctgta acaaaatttt taatttttac
   123541 aatcgcacca tattctgtaa tacgctcaac cacaccatca actacatctt cttcattata
   123601 agaactaact agctctattc tcttagcaag atctctttct ttttctaggg tgcgtctatc
   123661 aagaataagt ctcaaaccgt ctgcttcgct tgcttcaaga atataaaatt caacaacaga
   123721 ccctcttttt aatttctcat ccttagattt agagcttaaa taaaaaggca taaagccaga
   123781 aacattttca ttaatttgaa tcttataacc atttggaagc tcaaccagca ccttgccttt
   123841 aattattttt ttattttgaa tatattcata tactttatct tgaaaattta aagaattaag
   123901 cttttcaaca cttaaaataa gacctaattc tccacctatt cttacaacga ttgcttcaag
   123961 tctatcacca acttggggaa cgttttcaaa ttcttcaatc ttaataaagc cttccgattt
   124021 ataaccaata tctactagaa cataatcctt cataatgtta acaactgtcc cagaaacacg
   124081 acttccaagt tctactcttt caagtacttt caaataattt tcttgtaaat ctttttgatt
   124141 ttccattctc acctctctct tacttttttc aaattaaact tttctattat aatattacac
   124201 acatcgtcta atcctttgta gcttgtatca aggtaaaaaa ccccttttga taattttaac
   124261 ttaccatatt gttttttctt gtcaacatca tctcttcttt taagagtacg ctctaattct
   124321 tctaaggtct cattcccatt tctttgctta tatcgcctca aagctcgaac tttaacagaa
   124381 gcatcgagat atattttaaa ttcagattct ggaaaaacta cagtagtaat atctctacct
   124441 tctattatat aattatcatc gctaaattta acaacctctc ttaatttttt attcacaatg
   124501 tttcttattc caacataaga agaataaaaa gaaacttgaa aatcaatctt atcgtttaaa
   124561 atttgatttt caacattctc tccattaagc aaaaaggcaa aattattaaa acttatatca
   124621 ttctcaagaa tcaaatttaa aagactatcc tcactaataa aatcgcaact attcataaga
   124681 gatctttgag caattaaagt tattatcctg taaagatgcc cagagctgat aaatttatag
   124741 ttcagcctta cgccaagctc tcttgcaatt gaactttttc ctgatgctga aggtccatca
   124801 attgctatta tcatttaatt tctccagcct ggattttaaa ctatttatct tagacaaagg
   124861 aacaattttt acttgaccct cctttaaact atctaaatta atattgccaa ttctaattct
   124921 atgaattttt tttaaaaaaa tattcttgct caaaaacact tttcttattt ctctattttt
   124981 cccttcatct aaaatcaatc tagcagaatt tttatttaaa atttcataag attttaattt
   125041 aaaaaattct ttttttacct ttatacccga tttaaaagaa ataagcaaat tttcatcaat
   125101 atcttttttt gattcaataa tatattctct ttcaactttt tgccttggat gaataatatc
   125161 gtttgcaaat ttaccatcat tggtgaataa taaaagtcca gagcttttaa aatcaagcct
   125221 accaattgaa aacacacgct ctttaaataa gggctgaacc aaagatattg ctaactttct
   125281 tccatcaaca tcaaaattag aacataaata atttctaggc ttgttaagag ctagataaat
   125341 tctattatta atttgaaaat ctttaaaaac aaaaatctgt tttttataaa ttattctgtc
   125401 tcctaaagtt actttatccc caagcttagc aatagtgtta ttaactctta caagtttctt
   125461 tcttatcagt tcctcgcaaa atcttcttga ccccactccc ttttcagcta aaaaaacgtg
   125521 aactctaggg gctttaagtg caatcattaa ttttacaacc tcgatacaat actaatttat
   125581 tattcaaata tcctaaattt acaatattaa gcattttaca ctcaagagat actaaaaaat
   125641 aagaaaatct ctcaaaagaa taattatcgg cattaaaatc taaaagagaa tcaaaaatta
   125701 cgctactctc tttatttaaa atagaaataa ttttcatctt tttttcaaaa attttcaatt
   125761 catatttatt gtaaacagct ttaaattttt tatcacacaa aaaattttta ttaataactt
   125821 ttttcttcaa tgtaccagac tttctcttca aatttttctt tttattatta tcattagcag
   125881 tagcattaat atttttaata aaattgccac tatcgccaaa aataaactct tcaataattt
   125941 ttgagtcata gaatttaaaa tttttcgctt ggtttaattg taatttttca ttttctctat
   126001 tcttgctata acatattaat ctttccacaa ctttgcgctc agctttatct ttgcattcaa
   126061 acttcagtgg gaataaaatt tgagttttcc aataaaacaa attattagca agataaaaaa
   126121 aatcgatcaa tcccctaata cttatattaa gatcacctga aacaactata aattcttcaa
   126181 ttatttgatt taaactcaaa gttctcaaaa catgcctatt catactaaca tattcaaaaa
   126241 aaagctctat tccgcctgta aaattatcaa ggctgataga gtaactaccc aattcagaca
   126301 tttaaatttt ccatattact cagattcatc ttctttaaat tcaataaaat tatcattctc
   126361 ttgatcaaaa ttattaaaaa ttatttttct aagcctctta tccaaattat ttgcaagttc
   126421 tacttctttg ctaagatact caataacact ctctctcccc tgtcccaact tattatctcc
   126481 caatgaatac catgagcctg ttttttgtat taaattatgc ttaatagcag catctaaaat
   126541 gccagcttct cttgaaatac ctttcccaaa ataaattatc aattctactt tacgaaaagg
   126601 tggagcaacc ttgttcttta caatcttaac tctaatctta ttgccaataa catcatcgct
   126661 tgagcccgat ctagttactt gttcgatctt tcgaacctca agtctaagag atgaataaaa
   126721 ttttaaagca ttcccaccgg tagtggtctc aggattgcca aacataacac caatcctcat
   126781 ccttatttga ttaataaaca taatgcaagt attggattta gaaagtatac cggtaatctt
   126841 tctaagagct ttgctcatta gccttgcttg aagaccaatc tgagaatctc ccatttctcc
   126901 atctatctct aatttagggg ttaaagccgc tacagaatca actacaatca aatcaacacc
   126961 accacttctg attaaatgct cagcaatctc aagagcttgc tctccggtat caggctgact
   127021 aagccaaagt tctgcaacat taacacctaa agcttttgca taaacaggat caagagcatg
   127081 ctcagcatca ataaaagcag ctatcccacc ttctttttgc acctcagcaa tcgcttgaag
   127141 agttaaagta gtcttgccag acgactcggg gccaaaaatt tctattatgc gccccctagg
   127201 atatccgcca atgccgagag cctcatctaa tacaatagat ccacttgaca tactttttat
   127261 accttgtcca acaggagatt cccccatctt aataagactt ccctttccaa aagctttttc
   127321 tatttgaact cttgcaagct caatagcttc ctctttactt gccctttcta tgccaacaac
   127381 agctttttct cttttttcct ttaactttga cattcttaaa tttttcctag ctaaatttta
   127441 tgggttctat tttttttaca aaatatttaa aattagtatt atttataaca aaattaagac
   127501 tatccccttc cctagaatca agcaaatttt ctccaaaagg cgatttatat gaaataatgc
   127561 cttcatcggg gtttgattcc caaggcccaa gtattaaata agattcatct ttgcctgtaa
   127621 cttcatttaa aatgacaacc ttggtcccaa aaccaacaac agaactttga agatccttag
   127681 tatctataac ttttgcattc tctatttcca gcattaagga gtttaatctt tttgtcaaaa
   127741 actgttgttt ttccttagca gaatgatatt cggcattttc ttttaaatca ccaagttcac
   127801 gagcttttcc aatttctttt gaattttctg gaatttcaac ttcctttaaa tatttaagct
   127861 ctttttgttt tttattcaaa gagcttaata tggttaaaaa tccaatttcc attctctcgc
   127921 ctgcaagttg catcttttca tcttcaaact caaccgaatc aaataattgt cttattatag
   127981 atttaatctc taaaagatcc tttgggggga aatcttttac ataaaaacaa gtcatataaa
   128041 ctctttttgc aagttcttca tctctcacga cctctaagac cgatttaaga tatccatctt
   128101 taactaaaag attaattacc attttataaa ttcttttact tgcaacagaa ttatttttat
   128161 tattaatttt gataacacta tctgttaaaa ttttaatcaa attggacaaa agatccgaat
   128221 ccgaataact cagctctata gaataagctt tacagtgctt caaaatccaa atataagcat
   128281 ctttatagat cttataattt tttataacat aattaaataa tttttccacc tctctgggat
   128341 cttctttgta aagtgattca accaatctct tattaacaga atgaggaaaa agttctttgt
   128401 agtataaaat ccaattacta agttcttctt taattaaaac aactaattct tttttaattt
   128461 ctgcattcaa aattgaatca aaaagatcca ctattccttt tggatactct tttaaaagag
   128521 attctaaatt aacatctttt tctatattaa cttttgatga caattcttca gaaaaattac
   128581 ctaaagattt aagaataacg taagaactta caacatgatg atcaaccttt gtaaaattgt
   128641 taacataaat taaaaaatag ttaagcatct cttcttcaat atgcaaatcc ttaacaattc
   128701 ccttaacatt gcaatagttt ataaatatct cgtatctttt ataaaaatct ttctcaatct
   128761 taaatttatc atacattttt tcattcaaat tggaagatct ctcattatat atataacaat
   128821 caagcttgcc agaatccata acaaaatggg gattatcctt taaaatttgc tttgctttca
   128881 agctccatga attccacgaa ctttgagtca tcaagcttgg cactaactct ttttttattc
   128941 cctttaaatc aatagcttta taacttttta taataacctt tatggcccac tcaatatctt
   129001 tttttactct atctgcaagt tcttctttag gtgttacagc ctttaatact ctaatatcct
   129061 ctctgctaag gggagataaa gccgacatgg ccatatcaaa accaataaaa tgacctcttt
   129121 tggaaacaaa atcaaccgta atgccgttat catttacatc tcttactatt ccaacagacc
   129181 aagtctgatg ataaacaaaa ttaccctttg caaaaaacaa atatttttca aagtctaaat
   129241 atacatcaac aaaattttta tctaagtttt caatatcaga ctttacaaga taatcctcaa
   129301 tatttttaac atctttatat ctttctctta aaaatttaac taaattttct cttgccttat
   129361 gatttttgtt atcaagtttt aaaatgcctt ttaaaatttc tattgtctcg tcaacattgt
   129421 cagtcaaaga ataatgatca aataaatcct cataaagaac tatggccttt ttaaatccaa
   129481 gatctttttc aattttttgc aaaataagca aaaaagaatc aaaatcatct gaaacataat
   129541 gaataagctt ggcccatact tctctgattc ctgacatttg ttttttatca ataaaacgat
   129601 aaatagcttt tctaaaatag aaaattgatt tttgcaaatc aatagtttca taataagtag
   129661 caagttgcct aacaaacaca gtgtcgtcaa tatctgcttc aacaattcta gtccaaatac
   129721 ctggaagctt atcattttca ttgttctgag catatatttt tgcaagagta taaagagcgt
   129781 gcttattctc agaaattaaa agcatttcat tacatatatg ctcaacaaga gcccatttta
   129841 aattttgaga aaacaaatca ataacagcaa gtaaattcat atcatttaaa ggtcgcctac
   129901 tatatataag cattccagaa atataaagac ctgctatgct ttttttaacg tcctttaaat
   129961 gcctgccaca aatatcaagc acatcctctg ttaacccctc atcaattata ttatttatta
   130021 aatcatccaa ttcttttatt ttggcaagag aataattatt aacaactatt cttgtccact
   130081 tatcttcttg taaaatacta tctaatttct ctatggtagt aacattagac attaaactct
   130141 cctaatatcg attttttagc atcaagcaac taatttacat actgttgata aatacctagg
   130201 tctatttctt ttatgtataa caaaatctca tcaatacgtg ctctatcttc ttttatcctt
   130261 acataatgat caataagcca aaaatattta ttaataagcc ttggaagcaa tatgctctca
   130321 tttattgatc tataagactt ttctttaagc tcattgcgca aactgtaaac agactgcttt
   130381 agctgtccaa gctctatagg ccttaactct cttttaatat taaaaacacc attaagagag
   130441 ccataaacag gaatccattc ttttataaga tcatctgaaa tatttctgtc agacttaata
   130501 agatctatta atcttaaaat catatcagac tcaagagaat atatatctat cttttgagga
   130561 ttaataaaaa aagcctctct gaataatact ttagcttctt taatttcatc aaccaacgca
   130621 taagaatcag caagctctgc aacaacatct gagttatctt taaaatctcc taatatttgc
   130681 aaaaaaacat tgattgctct ctcgtaattt cccataccct tataagactt agcaattttt
   130741 attaaaaggt ccaaattttc tggatgcatt ttgtatatat ttttatatat ataaagacag
   130801 gtctgaaaca caaaatattt tatagaattg cgaccttgca aaaaattaca acccatcttt
   130861 ttcaaatatc gtcctgcaaa attattccac tctcttatta aaaattctgc cttttcataa
   130921 tcttgcccta ttctatcaag gctttcaact tgaccattcc aatacacaga acttttcaaa
   130981 gctgttagaa tttcaatatt atcaaaatca agagaatgag cctcttcgga ttttactaaa
   131041 gcttctttga aattgccttt tctaaaatct aaataaatct ctttaatcaa ttcaacgatt
   131101 ctttctgatg acacattccc accattttaa acaatatata caaacccccg ttacacttta
   131161 tataattata tcatttatca atttttagtc aaacaagaaa ttagggcaaa ataacaatat
   131221 ttcatttatt attcttttaa aataaaatct tatattataa tattaaaaag aaaattgtgg
   131281 agtcaaattc tagctatatg gaacctaata aaattatcaa caagtctatt tattactata
   131341 attcaaaaaa atattcacaa gcaataaaac tcctagaaaa agaaattttt ttctacaaaa
   131401 attactattt gtatcactat gtcttaggaa tgtcttatct tcgtatcggg aaccttggca
   131461 atgctcaaac atatcttaaa aaagcctaca ctttaaatcc aagcgaatca aatataaaac
   131521 aggctattgc tatactttta gtaagccagg gcaaagaaga aaaagctatt cagatatggc
   131581 ttaaaatgat agaagaaaat caagaagtag atcgatcaga gctgtctctt gaaattattc
   131641 gaaaaaatcc cattaaaggt tctgcctttt ttaaaaatag caacctatat gaaaaattgt
   131701 tcccaacaat taaagcaata cccgataaaa attcaacaaa gttaatcata ataattatca
   131761 taggggggat tgtatttatt tcaatgttag caatctattt tattttctat gaacaaaaaa
   131821 caacaacatc cgcaaatcta aaagcagaaa taaacaaaaa tttaaacaat attgctgcct
   131881 acattgatga cattaaaata aataacaaag aaaaaataaa aaatgaagaa ggccaattca
   131941 tattaatact aaccagcgag gaaattaaaa actctttcga aaaaatcaaa atttatttaa
   132001 aaaagggaaa agataatttt gcaagagtag aaataaataa aatattaaat tcaaatgcat
   132061 cagaatctat aaagctaaaa gccaaaaatc ttgcaagttt tatctcaagg ccagatttca
   132121 ttagctttaa tgaacatcta aacctaaaag atattaaaaa agatccatca atatattcaa
   132181 acgtgtatgt aaaatgggaa ggagtagtaa ataatatcga aaaaaaagat aacataattc
   132241 aatttgactt ttatgtagga tacaacaaaa atgtactctc aggaattatc cccacaaaaa
   132301 caacctttga tattgatatt gattttaaag acaatgttga aatacttgga caaatagaat
   132361 acaaaaagaa caaacttacc ttaaatgcaa taacaattag aaaaatagat aaaaatgaaa
   132421 attaatccta atatctttgc caaaatttca aaaaataatt aacatttaag attaaaaagg
   132481 ggtgcacaac aacttttcat tacatttgat aagatttatt gattcttcaa aagaaagcag
   132541 caactcttct ttttttgtca aatctcttac tttcatttta ttttctttgt attcttcttg
   132601 accaacaaaa actaaaaatc ttatttcttt gcttaaagca tattctattt gttctttaat
   132661 atttttacca tttttatttt taaaatagac ttcacaagaa atatttttaa ccttggaata
   132721 atcatgattt ctaaatctag tagcaagttc ataataataa ttttgcaaag cactatctaa
   132781 atttacaatt aaaactttag atctagcctt agtgacaaat attttaatat aactaaactt
   132841 ttcaagatca attatatcct ttattctgtc aacaccaaaa gatcctccaa cccctgaaat
   132901 tttttgaata gagtttgaga acgaagaaac caaattatca tatcttcccc cactgcaaac
   132961 actacccata ttactgccaa acacctcaga ttcaaaaaca atccccgtat aataatcaag
   133021 tccacgcgat attttaagat tcaagttaaa agaatcttga atttttaata aactaagatg
   133081 ctgaaaaaca tcttctactc tcttgataga ctcattatcg cctaaaatac tttttaaagc
   133141 ttgtattttg tctttaaaag taccttgcaa actcactaaa cttaagattg aatctaccgc
   133201 ttctttttca atctcaagaa gcaaagcttc tttaacctta tcaattccta ttttatctat
   133261 tttgtcaata tttcttaaaa taaaaataga tttttcttta agtcctaatt tttcaaaaaa
   133321 agaattcaat ataccaatat gagaataatg gataataaat tttttattaa tgccttctat
   133381 aaaattcaaa aaaatctctt caagtccata atatacaaca gaaagaatct cggcatcgcc
   133441 cctaaaagtg tcctctccaa ctatatcaaa atcaaactgc ataaattctc tgtatctacc
   133501 cttttgagaa ttttctcctc tgaaaacttt tccaaattga gaacgtctaa aaggaagctt
   133561 taaagcagaa atatttgtag caacaaatct ggcaaaagga acagttaaat caaatcgcat
   133621 ggaaacatct ctgcctccat tatccttaaa cctataaatt tgcttttcag tctcatcccc
   133681 actctttttt aaaagcaaat ctgaatattc aagaactgga gtatctatta ggtcaaaatt
   133741 ataagaatta agaacactaa atatttgcct aacaatatga attcgaatca aagaatcctt
   133801 cggtaaataa tctttaaagc cttttaaagt tttaatatcc atcacattat accctctgct
   133861 atatagtaat ttactttttc agaatataat aacatataat aatatagatg caaaaaaaaa
   133921 tgaataattt tttatttcat atagtcataa aataatttaa gaggtccaaa attcatgacc
   133981 aaaagaatgc ttaataacac ttatcgaata aaaacaatat taacaatatt cttggctata
   134041 actttgttaa ctatttacaa atatttcaca ctaatggcct tcaataacag cccagacaac
   134101 acaatatctt taaagtcaaa tgatattgcc aaaagaggaa caatttatga tagaaatggc
   134161 aaaccaatag cattctcttc aaaatcctac tcaattggta caaatcctca aaaaatagaa
   134221 aatattgtaa gcacatctga aactcttggt gcaatacttc aaattaattc aagaatttta
   134281 aaggaaaagc tttcctctaa caaagggttt ttatatataa aaagaaaaat aaaaagagaa
   134341 gaatcagatt taataaaaag aattcaagct gaaggcaggc tttcaaacat cactttatat
   134401 cctgattaca caagaattta tcccttcagg aataccacaa gcaatattac tggttttgta
   134461 ggaacagata atcttggcct tgagggcatt gaattttccc taaatagcat attaggaaaa
   134521 gataaaacca agcaacaatt tttaaatgag gagccagaaa caaacaacat ccacttaaca
   134581 atagacatgg atatacaaca aggtgttagc aaaatagcta aaaaatactt taaagaaaat
   134641 aatcctgaaa gtttaattac cttggtaatg aactcccaaa atggagaaat attatccatg
   134701 gttcaatttc ctcaatatga tgcaaacttt tattctaaat atcctgaaga aatccgaaaa
   134761 aacctttctt catctctaac ctatgagccc ggaagcatta ataaaatttt tacagttgca
   134821 ataatattag aaagtggaaa attaaattta gaagaaaaat ttttagacaa tggaatatat
   134881 caaaaacaat ttccatcagg agaaaaaatt acaatcaaaa cattaaatcc cccctataaa
   134941 catatcgact ctacagagat tttaatttat tcatcaaatg ttggaatagc ttacattact
   135001 gaaaaagtta gcaatgaata cttttataaa aaacttttag attttggctt tggggaaaaa
   135061 gttggagttc catttcccgg agaaacaaaa ggactgctaa atcattattc aaaatggtca
   135121 ggacgaagta aagctacaat tggatttgga caagaaatag gagtgtcagc ggttcaaata
   135181 ttacaagctg caagcatact aagcaataat ggaataatgc taaaacctag aataataaaa
   135241 aaaataagca acgataaagg agaaaatatt aaagaatttg ataaagaaga aataagaaaa
   135301 gtaatatcca aaaattcagc acaaaaagtt ttaaaaatga tgagagaagt tgtaaataaa
   135361 ggtggaattc caaatcttaa aattaaaaat cttgacattt ctgcaaaaag tggaacatct
   135421 caagctattg atagaaaaac gggaaaatac tcagaagaag actatacatc ttctatattg
   135481 gcaatatacc ccacagaaca accaaaatat attatttaca ttgtatacag atacccaaaa
   135541 aaaataatat acggaacaag aatagcagcc ccaatggcaa aagaaataat agaatttatt
   135601 gagcaccaac aaaatacaat agcatataaa aaaattaaaa tgccatcaaa aatcaagatc
   135661 cctaaagctg aaactaatta caaaaacaaa acatacttac caaattttat caacctttct
   135721 aaaagagaag caatagacat actaaaatac tataaaaata ctatgaaaat aaaaataaat
   135781 ggcgatggat ttgtttacaa gcaaagtata tcccccaata caaaattaga agatataaca
   135841 gagcttgaac tgtatttaaa ataattgggt taattaaata aataaatttt taatttcatt
   135901 tttataaaaa tttaaaatat agcttcgctt aatgtccatt ttaatagaca tttctttacc
   135961 aacttcaaat ggtttttcta aaagagtaaa ctttaatatc tgctcaaaag gcttaaatcc
   136021 attggcttta ttgattaatt tttttatttc atcatttatg gccttaagaa caatattatt
   136081 cgcaataatt tgacgcctat tattagcatc aaaaattttt tgtccaacac tttctagata
   136141 tttatttatt tcttcaaaat ttggaagaat aagagcgcct aagaattttt gatcttgccc
   136201 tacaacaact gctttttcta ttaatgctga ttcttcaagc ttaatctcaa ttggagcagg
   136261 ctcaacattc tctccattat tcaaaacaat tgtatctttt tctcgaccaa taatttgaac
   136321 aacattatcc ttggataatt ttgcaatatc acccgtgttt aaaaacccat cagaaccaat
   136381 aatcttacaa gttgcttctt tgtccttgta atatccaagc attacttgag gcccttttac
   136441 aaacaaaatt ccctttccag gctttttaag cttattccca tcaatatctc taatttcagc
   136501 aacagttccg ggcaaaattt taccacaagt cccaataatc acttttttat gcttattaga
   136561 agccactcca ggcgaggttt cagtcaatcc ataagcattg gcaagctcaa taccaattga
   136621 attaaaaaat ctaacagcag acaatggcat actcccgcca ccagtaatcc caacaacaaa
   136681 attattgccc aagatcttat ttattttatt aaaaattaaa acattcccca aagccttaaa
   136741 aggaaatgca cagattaatc caaatattcc taaaattttc tttataggga aaaataaact
   136801 aaacccgttg tccggataaa gccccattac caccctatag caaatatcgc taagaaatgc
   136861 cgcttttaca aaaaaatgaa aaatcattct agaaataaac ggtttcttag aaacttcttt
   136921 gtaaatattt tgtcttattg caatccaaag cctaggaaca gctgcaatat aatgaggatt
   136981 aacattttta atatcatcaa gcattgccct tggaacaatg gtggaaaata aacaaaccat
   137041 acccttgagg aaaatattgt aagaaaaaga cctttgaaag gaatgccaaa ttggcaaaat
   137101 gcacataaat atttgtccca catgcgtatc aaccattaaa ctaaaactag aaacctgata
   137161 aagaagattg gcatggctga gcattacccc ctttgggtgg cctgttgttc cagaagtata
   137221 tattattgtt gccatatcat tagaatcaac tttacttgca atctcaataa tttctgaatc
   137281 ttttcttaag gtatctccaa ataaaataca atcgctataa gtataaattt caaaatcact
   137341 atattttaat ctatcctctt ggtttaaatt ttcaataata ataaatattg gctttactgt
   137401 aaatttaatt tgaataaaca tattaagaag atttaaattt tctaaaataa ctacacttgg
   137461 aagaacggag ttaaaaataa tttccgcttc aaaaagagta acatcagaac cctttggaat
   137521 atcaacggca cccaaagata aaattgcaaa atctatcaca gtccactcag ccctattctc
   137581 agagcaaata aatattttat cttgatgctt aacattgatt gactttaaaa aggaagcaag
   137641 ctttaaaaca ttgtttttta agtcgccata agtaacgtgg gcatatccat tgcaaacttt
   137701 atacatttga gcaattttat ctttttgttg atcagccact tcaaaaaatg cctttgctat
   137761 tgacatataa tccccctttt aacaaagtta acatggttta ttatatcatt attaaccata
   137821 aattcataaa gattatttat aaagctctcc tgctgtaaaa acatacagaa atcgatcaat
   137881 taataaaaac ctaaaaaatc aaaacaaagt ttaaaaaaat attttaataa aaaaataatt
   137941 gaaaatctag aagtaaattt caatttcaat attttagcaa gtaatatttt tttcaaaata
   138001 actaaaacat taaatattat ccaattattt tcacaaatat aataacaatg tttaggatct
   138061 attttatcac ctttaaaaca atcagtcact ctttctaaaa aatcttctta tttttttctt
   138121 cagaaataca ggaaatataa ttttcatagg ctttaaaata atatttatct gatcatattt
   138181 atctgatttt acttgaatac gatgaataag cctataaaat atattgactc tgactttaaa
   138241 aaaagaatga aaagaaaaaa tttttgtagc tattgaaata aaatagtaaa atttattttg
   138301 taataaatat ttatcattta aaacaaaaag cccacaaaca aactttgatc gcgtgtctat
   138361 aatattctaa taactttaaa aaaaattatt aaccactccc ttgttaacca aaacagcaaa
   138421 taaaatttta cccttaagaa tttctcaaaa caaaaagatt aatcccttct gtagggtaag
   138481 aacgattcaa atcatccaca atatccttta atcgctcaac aatagactga ttggaggtat
   138541 aaataatcaa aataaaattt tcttcaggcc aaacgccatt accatgcttt tctcccttct
   138601 taccttttcc ataaacattt cctatcttag aataatatat agactctcct aactcttgct
   138661 ctattttttc tatacattca aaaacatcaa gctctaaaga taagttagaa actatttcaa
   138721 tcctataatt ataaaattta gtcatatcat tccccatctt cttcaaataa atcatcataa
   138781 ctacttttag ttgaattatt aattttgaat gatttttcaa catctaaatt ggacgtcact
   138841 ctttttagcc tagatttgaa acttgaaaca tgttggaaaa atttcaaaaa gcatgggaat
   138901 aaaaaacaaa gtaagaaatg tgctagctgt cattccgcca ataaaagtaa atgcaattgg
   138961 ttttagaagt tcatttccac ttccgctaga aaatgccatt ggaataagcc ctattattga
   139021 ggtcaaagaa gacattaaaa ttggcctaag ccttgaacga caagattcaa taattgcttc
   139081 tcttaggcca aatcccctct tgatcaataa accagtatag tctacaagaa caattcctgt
   139141 atttaccaca acaccaacaa gcataagcat accaattgca gcaaaaatag aaagcttttc
   139201 tcctgcaaga aaatgtataa gcacaacccc tattgccgtt aaaggaattg taaaaataat
   139261 aataaagggt tttaaaaaag attcaaattg agaagccata ataccaaaca caacaataat
   139321 agccatcata atgattattt taaactgatt catgatattt gaaaattcat tatattctcc
   139381 ttcaacctta agagttatgc cttctttatg gggcacctta ttattaataa aatctacaac
   139441 ttttgcggtt acttgggtta aattatcatc tggagaaata cccgcattaa gataaatggt
   139501 taaagcttga ttttctctgt aaatagattc ggctttattg gttttttcaa aggtggctat
   139561 tgatgaaaaa ggaattttaa ctccagatga atttgtaata aatatttttt ctaaatcttt
   139621 taaattttta acatccattc tatcaagctt aagaacaata tcataattaa gtcccttctc
   139681 cacatattgc ccagcaacaa caccattaat attggccttc aactcattta aaatggtatt
   139741 catgtcaata ccataattat aaactagcgc tctgtctatc tcaacgccaa tttgaagctg
   139801 aaaatcactt atgctaagcc ttggatttac aagttcggga atttcctttt ttaacatgga
   139861 aactaaaatt tttccataat cttttatata ttcaaaatca ttggccgaaa ttttaatttt
   139921 aatagaatct ccaccaccta aagcattgcc actaatggaa ggctcaatat taaattcagg
   139981 ataaagatta ccaatacgat tcataatttt atatttaata gaatcgtaat ctacgctttg
   140041 ggttaaatta tctcttgatt cttctttgag aggaaacaat acgttgaaag ttattctatc
   140101 agcacgcaaa gtagcaataa tacttttata tcctttagcc tcacttttta caatttctaa
   140161 aaatctatta gaataaaatt ttgcatattc caaattagtt ttgtggggaa aatttaaatt
   140221 aatagtaatt gagttctctt tccctctagt aaaagttgtc acatctaaca ataatcctaa
   140281 aagcaagctg ccaataaaac taaaaaaaac aatcaaccca aaaatcaatt tgtgatttaa
   140341 aactatattt aataaattga tatacaaaaa ctctaaaaaa taataaatac tagcaaaaaa
   140401 ggcatcgatt ttcctaataa aagcattctt aatattcttt tggaaacttg tgtataaacc
   140461 gacatagtgg cttgataaaa caggaaccaa aaaaattgca actaaaagag aaacacccaa
   140521 ggaaataaca atcgtaaatg taaagtcttt gaaaaaatct ccatataccc caagttctga
   140581 tttgaaaata agaaatggac caaaaacaca aatagaagta aaagttgaag atgtaatagg
   140641 caacatcatc tcctgagctc cgagaataga agacgaaata agctttgctc ctttttgcct
   140701 atatttgtat atattgtcta ttacaacaat tgaacagtca acaaccattc caatcccaag
   140761 tgcaagaccc gcaagactca taatattaag agaaatattt acaaaataca ttaaacaaaa
   140821 ggtcaaaaca attgctattg gaatagaaat tccaataatt attgtggccc taaagcttct
   140881 taaaaagaaa aaaataacaa atattgcaag catggcccca aaataggctg aatttacaac
   140941 cgttgaaatg gatgctttaa taaaatcagt actatcagaa gcaatctcca atttcatatc
   141001 tttaggcata gataatttca atttttctat ttcattcata acaacattag aaactgcaat
   141061 agaattagaa tcactacgtt tttgaaccga caaagaaatt gaaggcaacc cattatattc
   141121 aacatattca gacaaatctt caaaatcggt tttaatatta gcaatatctt tgagttttat
   141181 ctcaatagga gataaattta tgccagaaga aatgtcgggt atcttataag ctatgaccac
   141241 attacctatc tcttcaattg atttaaattt tccagaaact tcaaccaaat attccaartt
   141301 gttctccaat atattgccag ctgaaagttc caaattttgg gatgctataa ttgaagatat
   141361 tcttgacaaa gaaagcccat aagactccag cctgttttga gaaacttcaa ttaaaacacg
   141421 ctttttactt ccaccattaa cagtaacaat tgcaactcca tcaagccttt caagcccagg
   141481 tttaatgatt tcatcggcat atcttttaag ctcagaaact ggccttacag aattaataac
   141541 aatttccatt acagggatgt ttttaagatt gtatctaaaa attcttgggg tctgtgattt
   141601 gctgggcaat gaagatttta ccaattcaag agcatctcga atttcattta aaaccaaatc
   141661 taaatcggtt ccatgataaa attcaagtga aacggtgctg ctttctttgg aagatacact
   141721 atatatattt tttaaattct ttaccgaact caagccactc tcaaggactc tagaaacact
   141781 ctcttcaact tctctaggag aagcgccagg ataaacagtg tgaatactta tttggggaat
   141841 gtcaattccc ggcaaaagat ctacttttaa tcttgaaaag gtatacaaac ttatcatcaa
   141901 taacaatgaa aataaaatca acattgttat tggtttgcca actattctct ttaccaacat
   141961 aacacatccc ccaacaaatt aaatattgct ttcggctgaa agaccctctt tggtatctac
   142021 caaatttatt agagatccat tagaaagagc agacatgcct tctactacaa ttaaatcatt
   142081 ctcttcaacc tcgcccgaaa gagctacaat gttatctatt tcaaaaagca ctgtaatggg
   142141 taacatttga acactcttac tctctaaatc aaccttaaat acaaattttt tgccctctct
   142201 ctcaacaaca gcctctcttg aaatcttaat tacatcttta aatcgcttag taataagttt
   142261 gattttagaa aacataccaa taatcagttt atctaaatta ctaccaatag gcgtaagata
   142321 tacttcgata gttcgacttt tagaatctaa aatgggagat atttctgaaa ctttagcttt
   142381 aaacttttca ttagaataag ctccaacctc aataatagca tcatttccaa ctttaatatt
   142441 tgaaatgtat ttctcagaca cataggttaa aatttgcttt gtatctatcc ttcccactac
   142501 tgctatgttg gactggggat taactgtttc accaattttt tttgtaatat ttaaaatata
   142561 tcctgagatt ggcgctctta caggactttt caaatataca gaaccaggtc ttgaaggatc
   142621 aagagttgca actatttgtc ccttttgaac ataagctcca agttttattc tcaaagaagt
   142681 tattttgccc acagcgtctg gaaaaatatc tgccttaact tttgtatcta catctccatt
   142741 taaagacaaa taatcgctca agattccctt tttaactttc atagcaatta ctgggaatct
   142801 ataggaactt tctttctcct tatcaatatt tttgtcatct agcttgttat caccaacaca
   142861 agcaactaaa actaagaata aaactaaaaa atattttttt aaatataaat taatattaaa
   142921 aatcaaattc atcaaaatac ctcttagtct aatgaattta ttaaattttt atattcaagt
   142981 atagaattgg cataatttaa tttatcttca atgaacttta aatcgctctg cttataaaca
   143041 agttcaatat catttaattt agaaagatcc atgaccccgg aattaaaagc attaaatgcc
   143101 atttgataat ttttattcgc taattctaca ttaattttag aagcatcaag aatcgcttta
   143161 tatcttctaa tatcttttct tttttgcaca atactagatt ttaaattcct gattttacct
   143221 tcaacattgt tttgtagtat ttttagctga tagttgttat cttgtatttt tgtaaaactc
   143281 tttgaaaatg gaaatatttc agttaaacca taatttaaac taaaggatgc taaaaatcca
   143341 gttgaaaagc ccttggaatt ttcatgaaat gatttataag gagagtaaga aaatgacaaa
   143401 gaaaggcttg gcaaataagt atctaaccaa agcgaatcaa tgagctgctc ggtcattttt
   143461 aagcgcatat tcaaatcctt aatctctaat gattcattaa aatttaatgc ctcattaaat
   143521 agagaaaaat ctattgtttc gtctggcaat tctccaataa tttcaaaatc ttgatcatga
   143581 tctaatccta ttaataattt gaaaatttct tttgattttt caaaattaat aatatgacca
   143641 tccaaatctg gttgagattt tttatactta agctgagcat caaggaaatc tatttctgat
   143701 attagtccat tgttataagc aattctagct tgttcaaatt taagtttact attttgtatt
   143761 tgactctcaa aaactttcaa agtgctcttt aaagctatca attgattgta agacttaaga
   143821 acatttagct tgatattacg aacagcactc tccctttcta tttttgcgct ttcatattcc
   143881 aacataacaa gttgcattct ctttaaaaca gaaggggaca aagaaagatt aatcccaact
   143941 ccaaacccaa aaccccaata atctctttca agctcactca aagcagaagg atttctacta
   144001 agtgtagagc taaggttaac atttggaaca aaaacattcc atgcattatt tttataaagt
   144061 ttttttatat tttctttgta caaagcattt tctgaatcca agctattttc taaagccata
   144121 tttacagctt gcttggggga tatttgaata atttcagcaa aagaaaaaga gacagtaata
   144181 aaaattaaaa aaattttttt aatttgaagc ccccttataa taaaaatcaa aactttaaag
   144241 ttataaaact taattaatat tttcaattca tttgattaat tattataata taatacaatt
   144301 ctaagtatga acatttttaa aattttattt atcttaaatt atgctcttat ttttctaata
   144361 aaaatttacc aaaatacttt atctaaaata tttggactac aatgcatata caaacctacc
   144421 tgctcaaaat attcaattga atgtcttaaa aaatacaatt ttttaacggc tttaatatta
   144481 atgacactaa gaataataag atgtaacgca ttattcaaag ggggaaacga ttttactcct
   144541 aaatacaaac ccattttaga atccttaaaa gaatttaaaa aaagattaat caaataaggt
   144601 cttatatttt tctggaaccc acgtctttac aatctcttta ttcttttcaa caaattcaac
   144661 cgcattgcgg tattctttgc ctggctcttt atcattttta tccattaagg gcaatattaa
   144721 atcatcgctc caataaaaat gatcaaaaac ataatatgca tcaaaatcat cattttcaag
   144781 accaagtcta acaagagtat gcacgctctc aattcccccc ataattaaat caggatcatc
   144841 aagaaactta atatcatacc tagaaaaagc ccaatgaggc ttccacaaag gaactaaaat
   144901 ccattcgttt ctctttattg aagaatctaa acttgcaagc ataacactct cacttgaagg
   144961 aactagctca tactctttac ttaatccata ataattaagc gcttgttctg taacaatttg
   145021 agttcccgca ccagcatcta tgccaatcat tttgttttta aacttatcac ctttaccctt
   145081 aagctcacta atgctggaaa ttggaacata gcttggcacc acaaaacctt gaatggttcc
   145141 ttcataattt gcaccaagat caacaaactt tgttttcagt ttttcataat aaaatttatc
   145201 ggctgtagga acccaagaag acaccgtacc gtctatcttt ccagatgcta agtattgata
   145261 cattatagac gtagtaactg aaaatatttc tgcattgtag cccattttct caaaaacaac
   145321 ctttaataca tttgtagctg ccgtttctcc accccaattc acatatccaa tttttaccga
   145381 ttttaaattc tttgaactct ttttttcatc acaagacaaa aacataaaaa taataaaaaa
   145441 taaaaataat ttatacataa aatatcctcc ttatttatta tagatttcta agaatctttt
   145501 aaatttattc tctttctttc caccataatg atctgtgttt aaatagctaa atttaataaa
   145561 gatagattgc ataatcctat ctaaaataat agctataata acaactgcta atccagatat
   145621 taaaccctca ccaaaattta atctttctat agagtaaatc acagttctgc ccaaaccaga
   145681 cgatccaacc attgcagcaa ttactatcat agatatagcc atcattattg actgattaat
   145741 accttcaatt atactttgaa gagaaagggg aagttgaact tgaaaaagaa tgcgcaaatt
   145801 actactacca aaggacttag ctgcctctat tacctcatct gaaacttgaa caattcccag
   145861 ccttgtatat ctaataacag ggggcatagc aaaaactatt gtagcaaaaa tagcagaagc
   145921 tgtacccatt ccaaaaaaag gaatagcggg aatcaagtaa ataaaagggg gcatggcttg
   145981 cattaaatct agaataggtt tcaaaaaaac ataaaatctt gggaaatatc cgcccaaaat
   146041 acctatagga attcccaaaa taacagaaac taatacagaa acaaatataa tagctattgt
   146101 atccattgaa gcttcccaaa gattaaaata caaaataaaa aagaatccgg gtaaaattaa
   146161 aaatattaac ctctttttta aaaaaacaaa acttagcaaa catacagtca aaataaaaag
   146221 aagtgggtta acaaaaagaa ataaattttt taaattttca tataaaaaaa ttatactttt
   146281 agaaaaacct actccatcag aaattgaaaa attatcaacc aaaaaatcaa aaaaattatc
   146341 tatttttaat ataaaaaaat ctttagtcat aaattcctat cttgataata aataagagat
   146401 ttcatttaaa ctaatatatc cgacaacagt tcccttttct tttattatta aataatcttg
   146461 cttatttaaa tattcaacaa ttttttttat ctcatcgttt agatctaaat ttaaagatac
   146521 aagattatca taccttttgt taagagcttt gtcatacaaa ctaaaatttt caccttgaca
   146581 tttaataata acatttaagc cattatcacc accagagttt aaatcaaaat catcttttaa
   146641 aatatctttt atttttaaaa tatttaaaac aggtaaattt ttaataaaat cagatataaa
   146701 atctgtacta ggattagcta aaatttccaa aggtttgcca acttgaataa tttttccatc
   146761 tctcataaaa gcaattctat gtcccaattt aaaagcttca tttaaatcat gggtaataaa
   146821 cacaactgtt tttttaagct tggctactag cctcaaaagt tcttcctgca tttctccttt
   146881 aattaaagga tcaagtgccg aaaaagcttc atccattaaa agaatatctg gattaaccac
   146941 caatgccctt gctattccaa ctctttgttt cattcctcca gaaagctcat taatatactt
   147001 atattttgaa tcttcaagcc ccacaagatt taatacctca atagcacgtt cttctctaat
   147061 ctttctgggg atatgcttaa cctcaagtcc atatgtaacg tttcttagta cattcatatg
   147121 gggaaaaagt ccaaaatttt gaaaaaccat tgcaaattta tcttttctta aattagaaag
   147181 atctttacga tttatagcat tcatttccat attatttacc aaaatagatc ctgaatctat
   147241 tttataaata ccatttaaac acctgactaa agtagacttg ccacagcccg acatacccat
   147301 aataactaaa atttcatttt cataaacatc aagattaata ttggcatttg caataaaaat
   147361 agaagattct ttgtagattt gcattctatc tttgccatct tcatagtctt ttatagctcg
   147421 acttatctgc tttttgttaa cataatacga aaatacttta taacaatctt taattttaac
   147481 agcaacccta ctcaaagcaa actcctcaat aagcctgcat tatgctttat aacacatcat
   147541 tataaattat actaaaatta ttaaattttt gccgatctga aataaaaaaa caaaagatcc
   147601 tttaaaggat cttttgttaa tacaatttat accaattaaa ctagaatttt atctaagcaa
   147661 tgacaaaaca tattggggaa cttgattagc ctgcgcaatc attgccattg cagattgtgt
   147721 taaaatacta ttagttgttg ctgctacaac ctcatctgtc attgtagcat cttttatttg
   147781 agcataagat gcttttagat tttcaattgc atactcagta ctattcttta tagattcaag
   147841 tctattttgg aaagcaccta aatttgccct ttgatcactt atcattctaa tagcattttc
   147901 aattttagca agtgatgtat tagcatcaac tgtagttgta acattaacag gagaattaac
   147961 tccgccttga gaaggtgctg tagcaggtgc tggctgttga gctccttcct gttgaacacc
   148021 ctcttgaacc ggtgcagcct gagcagtttg agctccctca ccagagaaaa gatttgcaac
   148081 attagctgca taaatattta cagcaatagc ttcatcttgg tttgctccaa catgaactct
   148141 taaagtccaa gacgcttgag accctgaaag tgatgctggt gtgttaattt ttgcaggctg
   148201 cattccaagc tcttcagctg ttcttacatt ttgagaagca gatttgtttg ataacatgtg
   148261 catttggtta tattgagctt gatcagcaat tctattaatt tcgtctgtaa gttgctctat
   148321 ttcaatttgt atagaacctc tgtctgcatc tgaatatgtg ccgttacctg attgaactgc
   148381 caattccttc attcttacta agactttttc tacttcattt aaattccctt ctgttgtctg
   148441 aataaaatta atagcctttg aagtatttct agaagcttgt gacaaacctc ttatttgagc
   148501 attaatctta ccagaaactc ccatgccagc agcatcatca gaagctcgat taattctgta
   148561 cccactagaa agcttttctt gagttttact aagattagca gcgttaatgc cattatttct
   148621 tgaagcatta atagctgatg tattatgatt gataatcata tatcattcct ccatgataaa
   148681 atttaaattt ctgactttgg caaatccttt tgcctgttaa aaagaatagc acaaaaatta
   148741 aaaaaaaaga aacgcaaata gcaatagcat taaaaataat tattattatt tatttctttg
   148801 attaaaatca aaagccttta atgtattttc ttgatctttc atgcgcttaa cggtaaaatc
   148861 caaggtatta agttcacctt ccacttttct ctctctatct tcgtacttct ttttataatc
   148921 ttcaacttta tttttttgat taaaaatttt caagtcgtaa ttctttattt tattataaat
   148981 aactcctccg gaagccacaa gaggcgacag acaatctcct agcattttag caattccatt
   149041 atcatacact ctgtcaccat taagatcata taaaaaaagc tctctaacat tatcaatatt
   149101 attacgaatt gattcatcaa actttttctc atcaagtctt aaatatctag aaagtccacc
   149161 agaagaagaa atggaatttg taaaaactcc catctgatta attattgaaa aattaggatc
   149221 actagtaaca taaggcttaa aaattattga ctctagcttg gacttaagat tttttaataa
   149281 aaattcagac cttagaatac ctaaattttt ataagcctct tctttttgag aatcactaag
   149341 ataagttagc tcttcaacta tattagactt ttgattatta ggctgatctt cattagagct
   149401 tacaatatta atctcagcaa gaacctcatt ataagcacca ataaaatcta aaagaaccct
   149461 cttaatcccc tcataatcag gttcaatttt agcctcaacc atatcacttg agggtttttt
   149521 taaacttaat gtcacatttg gaaccaaatc atttataaca tttgaatctc tctcaacatc
   149581 tactccatca aatttaattt ttgcattttc agcaaaactt ttagcattta ttggcaaatg
   149641 accatctcta ttttttggat caaaaatttc aacattgcta atcacaatta ctttattatt
   149701 tgctttattt tcaatattta tttcttccaa attagaaaga gctccaacat caacttcaac
   149761 ttcttcaaaa ttatttgaaa tatttattaa aggaagctcc aaagaacctt ccttgctaca
   149821 tattttaacc atattcattt gaatatattt tttttccaaa ggggttttta aatcagatcc
   149881 aagatcaact acactatctt cactctcaac ttttgcatcc ttaaatgtag cccctccggg
   149941 attaaaaata atcttactat caggctcttc caagcctgta tcaaaatact taacttcaaa
   150001 tttaatctta ctcctagatg taatttcaat atcttcagga atttcaattg atacttctga
   150061 aagcggattt aaaacaagac cattgttctc aaaagcaagt ttattgttgc tgctagattg
   150121 atttacaaca atatctgaaa gattaggatt aaaattggtt ttaagctcac ttaaaattcc
   150181 aatttgctta gcaaaagaca atccctcccc tttgataaca agcttgtttt ctttgccctc
   150241 ctttaaggat tgcaaaacaa aacgactatt tccattttta tcacttttca ctatttttgc
   150301 agataaaaag ccctttccct tgttattaat atccttcaca agtaaatcaa tgttgccatt
   150361 actttttaca ttaatttctt tcttgccaac taaaaatata taatctccct ctgggattgt
   150421 aactttttta ggatcaaaat ttgaagacaa aaacacatca gctgacgcta tttgatcaac
   150481 aattaattta tgagtctcat tcttagatcc atatctagta gacaaagtta aaacttcgct
   150541 attactagaa tttcctgaca ttagattaaa aggactgttg agtgatgtaa gttcttttgc
   150601 aagagaattt aaagtagaga tttttctatt aattaactgc caggcacttt tctcttgctc
   150661 taaagattca agtttcttaa aagaagaatc aattttagcc ttatcggact taagcatgga
   150721 ttcacgaatt tctttagtat tgtacttact ctcaagtcca ggaacaaaaa atcctgatgc
   150781 caaaatattg ccctccgggg taaattatat cattaataaa attgaaaaca aaatataatg
   150841 tataattaaa aaaataaaat aaattttaaa aacatgaatt cttaagcatc caaacacttt
   150901 aaaataaaaa atataagctt taaaaaagat taatgcttat agtaaaataa aataaataaa
   150961 aggaaaataa aaaatgccaa atttttgctt atttaactca aaatccgttt taactggaaa
   151021 tgataaaata gataactcag cggttctaat taaagataat aaaatttttg atattgtaac
   151081 gtctgacaga cttaaaaaaa tggatctcga agaataccaa atgattgaca caaaaggcaa
   151141 ttatataact cccggacttt acgacaatca tattcatgga tttcacggtc atgggacaga
   151201 ccagtgttca acagaatcga tacttaaaat gtcagaacat ttagcacaat acggtgtagt
   151261 aggattttta ccaacccttt acccaagacc aatagatgaa atgattaaaa caataaaagc
   151321 ttgcatagca gcaattggta aagaaaaggg agctaaaatt ttgggacttc accttgaagg
   151381 accatttttc tctcctgaaa aaaaaggagc tcatccagtt tcttatcttc atgaacctag
   151441 tattgaagtt atgcaaaaac taatagatgc agctggtgga gtatttacag gatcaaacgg
   151501 caaaagaaaa acacatataa gcacaatgac tgttgctcct gagcttaagg gtatgagaga
   151561 gcttgcaata ttttgccttg aaaacaacat aaaccttcaa gcgggacaca caaatgcaac
   151621 atatgaaaac atgatagaag gatttcaagt tggaatactt catacaaccc attttttcaa
   151681 cgcaatgtca aaacttgacc acagaaatcc aaatgcaata ggagcggtgt taatacacgg
   151741 cgatgtttct tgcgaaatta ttgcagatgg ccaccatata cacccaaaat taattttaat
   151801 gcttagaaag cttaaagata taagtaaaat agtccttgta actgacggac ttactccgaa
   151861 ttgtcaaact tgtggaaaac taattgcaaa cggagacgaa gtttatattg cagaagatgg
   151921 attattccat agcgtgaaaa gcaacacaat agctggatca acactcacaa tgatacaagg
   151981 tcttaaaaat ttaatagaat ttggtttcag cttaagcgat gctgttcaag caagctctta
   152041 caatccaaca agaattctca atattgataa aaagggctta atatgtcatg gatatgatgc
   152101 aaacctcaat gtcctagata aagattttaa tctaaagtta acaatgatag aatctaaaat
   152161 aatttttaac aatctctaac tttaatcaat tttaaggaga tctcaatgag attaataatc
   152221 agacccacat acgaagacat atcaaaatgg gcggctaatc atgtagcaca aaaaattaat
   152281 gaattttccc caacaaaaga aaatccattt atccttggac ttccaacagg aagctctccg
   152341 attggcatgt acaaaaactt aattgaatta aataaaaata aaaaaatttc atttcaaaat
   152401 gtcataactt ttaatatgga tgaatacata ggaattgaag aaaatcatcc tgaaagttac
   152461 cattcattta tgtggaacaa ttttttttcc cacattgaca ttaaaaaaga aaacataaat
   152521 atactaaacg gaaatgcttc aaatctcaaa aaagaatgcg aagaatatga aaaaaaaatc
   152581 aaatctttcg ggggaataat gctttttgta gggggaatag gccccgatgg tcacattgct
   152641 tttaatgagc cgggctcctc cttaacatca agaacaagaa ttaaaacttt aacccaggat
   152701 acaattattg ctaattcaag attttttgaa ggcgatgtaa acaaagttcc caaaaatgca
   152761 ctaactgttg gaattggaac gatcatggat tcacaagaag ttttaataat agtaaatgga
   152821 cataacaaag caagagcatt aaagcatgcc attgaaaaag gcgttaacca catgtggaca
   152881 attagtgcac tccaactaca taaaaatgca atcatagtat ctgacaaaaa tgcaacttac
   152941 gaattaaaag ttggaacagt agaatacttt aatgatatag aaagaaaaaa ctttaataat
   153001 gacttaaaat aaattgctta aaattttaaa gtaaaatact aaatatagaa ttgaaaatct
   153061 ttataaagta aaggctaatt aatcacttca ttgtaaactt ttgaaacttc ttcccaattt
   153121 aaagccttta aaaatgcatc aacatattca attcttctat tttgatattt aaggtaatag
   153181 gcatgctccc aaacatcaat acctaaaatc ggcttataag aattcatcaa aggactatcc
   153241 tgattaggca ttgaaatcac tttaaggcca ctctcaggac acaatactaa ccatgcccaa
   153301 ccacttccaa aaattttcat tgcagtatct ttcaaattgg ccttaagaac gtctaggctt
   153361 ccaaaagctg cattaatatc atctttaaac ttttcaaaaa gattgtcctt gtttcctggc
   153421 cttaaagttc taaaatataa agtatggtta gaataaccac cagcattatt tcttattaaa
   153481 gtttgaaatt cttctggaaa atcatgaata ttttttaata tgtttgacac atctgttaaa
   153541 tgaattttcc ccattttttc caaaatagaa ttcaaattca ttacaaaacc attatgatgc
   153601 ttgctatgat gaatttccat agttttagca tcaatataag gctcaacagc atcataatca
   153661 taaccaagtt ctggcagctt aaacataaaa acctcctgtt ttaacttttg ccatgacaat
   153721 ttttatattt cttcccactt ccacaataac aaggctcatt tctgcctatt ttaggagaac
   153781 ttctaaccac ttgaacatta gaagcgcttt tattctcatt aataacaatt ccagaaagtt
   153841 ctttatgaat tggtttaaca ttcctagact tctttgttga cttaaaatcg gaagaattgc
   153901 tatccaattt taattgaaga acacgcctta tggtagaaac tttaatatct ttaataagct
   153961 cgctaaatat tgaaaatccc tcttctttgt attctgtgat tggattttta ttggcataag
   154021 accttaaata aacagcctct cttaaagagt ctaaatttgc aagatgttcc tgaaatttaa
   154081 aatcaatatt tttcaaatat tcatatctta aaaatccatt aaaaagatct ctaccaatca
   154141 aattttcctt ttcatctaaa tttgcttttg ctatttgcat tagcttagcc tttaaatcaa
   154201 gagaactaat attttcaata gaaccaagac tctcaagcat ataagcaaaa attgaattta
   154261 cttcatttaa aaaaacattt gaaaccgtgc tactttttgt cccttcaagc aaaaaactaa
   154321 gatattcttc taaagcaaca agaatacgat ccttaatagc tgtatcttca agaatggagt
   154381 ttctctgagc ataaataaaa tctctttgtt ttgtaataac atcgtcatac tctaacaaat
   154441 gctttctaat ttcaaaattt ctgtcttcta ctcgtttttg agcattaatc aaagatttag
   154501 ttaaaagaga atgtgtaata ggctctcctg ttgccattcc aagcttaccc attaatgatc
   154561 ttaggttgtc cccagcaaaa aggcgcatta aatcgtcctc aagggacaca taaaatcttg
   154621 agcgcccagg gtcaccttgt cttccactac gcccacgaag ctgattgtct attcgccttg
   154681 attcgtgacg ctcactacca ataacataaa gcccaccaag acttttaacc tcattatagt
   154741 ctttcaggta attttctctc tcatttttaa cagcctcttg aaattcttca aggcttacat
   154801 tagttccgat tttttttcta actctgtgct caatatttcc cccaagctta atatccgtac
   154861 cacgaccagc catatttgtt gctattgtaa ccgcatgttt tgctccagct tcagcaataa
   154921 taaatgcttc tcgagaatga ttttttgcat taagaacttc atgcttaatc cctctgtttt
   154981 taaacatagc tgataaaatc tcagattttt caatagaaac ggttcccact aaaaccggtt
   155041 ggcctttttt gtaagttttg taaacctcat ctgtaatcgc attaaattta aattcttccg
   155101 tataataaat agtatcatcc tcatctattc gcgctaacaa tctatttgtt ggaactacaa
   155161 ctacatcaag attatatatt ttatgaaatt ccttagcttc tgtatcagct gtacctgtca
   155221 tgccagaaat tttatcaaac attctaaata aattttgaaa agtaatagtt gccatagtct
   155281 tattttcatt agcaactcta actccttctt tagcctcaat agcttggtga agtccatctg
   155341 aatatcttcg ccctgttaaa actctcccag taaattcatc tacaatctca accccagaat
   155401 caccaacaat atactctcta ttttttaaaa aaagcaaatg tgcttttaag gcttgagtca
   155461 tataatgaac ataattaaaa tttgaatcgg tatacataga cccactaata atgcctttag
   155521 aaactaaaag ctgttcaaga ttattaagcc ctttggcagt aaaagaaatt cttttggctt
   155581 tttcatcaac agtataatca ccatcaaggt cgtctatttc taaaggataa tcacctgttt
   155641 tgggatcctt ggaacattct tttaaaaaag atacaagaga attaacttca agataagcat
   155701 tggtgttgcc ttcagtaggc cctgaaataa tcaatggagt tcttgcctca tcgatcaaaa
   155761 tagaatcaat ttcatcaata atacaataat taaactttct caaggatttt tcattcaagt
   155821 cataacgcat attatctctt agataatcaa atccaagttc attatttgta acataagtaa
   155881 tatctttagc atattgagcc tttcttagct cataatccat attagataga acaaccccca
   155941 cgctaacacc caaaagatca aaaaccggct tcatccaatt ggaatcacgt tctgcaagat
   156001 agtcattaac agtaacaata ataaccccat ctcctgttaa actatttaaa tacgccgctt
   156061 gaactgagga gagagttttt ccttctcccg ttttcatttc tattattttg cctttgtgaa
   156121 gagcaagccc cgcaatgatt tgcacatcat aaggcctttc tttaagacgc cttctagcag
   156181 cttctctaga cagagtaaaa gctcgctcta aaatattctc taaagaatta cccgatttta
   156241 attcatcttt aagcttttct gtctcctttg aaaaatcttc atctgccaac aataatgccc
   156301 aacgctcaag cttattaata tttcttaaag tcggaagata atcttttaaa tctcttttac
   156361 tttttgagcc aatagttgtc tcaagtactg cttttaacat ggtaggtatt aattctccta
   156421 aataattgac ttaaagtcat tttaaataat aatataaaaa tatgaaaaaa cactataaag
   156481 ctcttatatt aagcttgctt tttgcaatta tatcatgtaa tactaaaact ttaaacgaat
   156541 taggagaaga acaatttaaa ataccatttg gaacacttcc tggtgcaata atgcctctga
   156601 ataacaaatt tacaaattca aaatttgaca tcaaaacgta taacgggcta gtgtacattg
   156661 cagaaataaa aacaaataaa ttaatgattt tcaactcata cggaaaacta atacaaacat
   156721 atcaaaatgg aatatttaaa acaaaccccg atttaaaaat aaaaaaaata gattttgaag
   156781 gaattcaagc aatataccca ctaaaagatt ttattattgt cgcagacaaa ctaaataata
   156841 aaaaatcaaa attcaaccaa aaagagaata ttgcctactt catgagaata ctaatactaa
   156901 acaaaaactc atctgtagaa attttgggtc aagaaggttt aaacggaatg ccatttccac
   156961 aaatttatga tgttaatgtt gatgaaaatg gcaacattgc aataatatca atatatagcg
   157021 aaggatatat aatatattct tacaataaag aattttcccc gctttataaa atttacgtca
   157081 acaaaaacct gttaaaaaca atagacaatc aaaagaaaaa atacaacatt tcaatagata
   157141 aggttttttt tgaagtcaac aaaaaaactc tttatgtaaa aactacttac tatgaaaaca
   157201 ttggtgacaa tgaaaatata aacgatcttg gaattaaaat taaagatcaa tatatctata
   157261 aaatgagttt gaaaaaaaac aaagaattag aagtgataaa taaaattgct cttcctaaaa
   157321 acttactaga tgataaacaa gaaagcttta taaacattat aaaaatacaa aaagacaaaa
   157381 taatagcatc tactaatatg aaaaatttat ctaacaattt aatatggaaa ttagacagca
   157441 agggctcaat taaagaacaa atagctttaa ttgagcctcc aaatttaatg tttctctctg
   157501 agagtttatc taaagatgga atacttagta tactttatgg cggaaaaact ggtgttagtg
   157561 tttactggtg gaatttaaat gcattattaa aattataatt atagtagggt tggatttgca
   157621 aatacaatga aaaagattaa ttgcaatcaa aaactagaaa tcgaatacca aaaaaaaatg
   157681 aaaaaacata tcattattgg gataatcttt gttgcaattc ttttattttt taaaatttta
   157741 ttaattccca gaattcaaaa tcacgaaaat aataaaaata atatcaaaat gataataagc
   157801 tacaagcaag acaaaaacag attatcgcta aagataaaca taaaaacaaa aaaaactacc
   157861 aacctgggaa aagccaaact agatatttat ctagacagta aattaattga aagcaatttg
   157921 ctttatataa gcagcaaaaa ctttacaaca tatgctaata taatctatca aaatgaaagt
   157981 ttattaagta taatattaaa gagtaatggc aataataatg tcttttatag taaaagaata
   158041 aaacctagag gtaaaatatg atacaaatat acttcatgtc tgtttcactt aacatcttag
   158101 gaggaataat acttgcattt ccaatattaa tagaaagaat aagctttttc aaaatttttg
   158161 aagattttgt aaatttaata aacgataata aaaaggtaaa aagcattttt ggattattat
   158221 ttttaataac cagcgccctt gaaataatca agccctacaa attgccaata attggaaatt
   158281 taattccagc tgtaagttta tttttaattg gattcatctt gttcttaaaa caaaaattac
   158341 ctacagaagt tcaaaataac aaaaaatatg gaaaatttaa atcaatactt gaaagcaatc
   158401 agcaaataat tggaattata tcaatcacta taggaataat tcatttttta gcagcagaaa
   158461 tacctttatt gtaagatatt gaaagattaa aaataaaaat gcaattttaa ataaaaccaa
   158521 aagcgacttg actttgacat tagcattcta tattattact atgatttaat gtaaatttta
   158581 attaccgcct aaaaaaggct ttaaatggta taaaggaaga agatctaatg gtatttagaa
   158641 catataaaca tttggaacta ataatgctgc ccatgttaat gctgagttgc gcttttttta
   158701 agaaaccaca atctgtacat caagacagca atactggcaa accaataagc gatgaaaaat
   158761 tacatttaat atcaggcaaa atttcaaata aaaaattgcc aatcataaat agtaatcatg
   158821 acgtaacttg gataaaaaca aaggcaatga caatcttagg cgaagatgga aaagaaatac
   158881 cagaatttaa aaacaaattt ggatattctt atataatatc tcctgtaaaa atggatggaa
   158941 aatatagtta ttacgcgtca ttattaatac tttttgaaac aactaaaaat ggagatgatg
   159001 aatatgaaat tgaagatgtt aaatttgtaa cagctggttc caccctagaa cttaaaaatt
   159061 ctcttttagc tgttgaaaat tcacaagaag aaggatatgt tactgcatac ccatttggaa
   159121 tattgatgag tgacgagatt aaaaatgctt ttaaattaac atataaaaat ggtcattgga
   159181 attatatgct tgcagattta actgtcaaaa ataaacttac tcaagaaact aaaatttata
   159241 aaatttctct taattcaaaa ttaattattg aatttttaaa agaagtgcta aaagaaaatt
   159301 ctatattaaa agacatagct ggagatttat ttgaagatat ataaataaaa acaaaaggaa
   159361 atatcttatg agcattaaaa aatttatttt aaccttgata attctttctc tagctaaaaa
   159421 tagcttttct gaaaacgaaa ttaatatctt cgaaaacgaa aattatattg taaaagaaaa
   159481 tataaaaaca gaaattaaaa aactaaaaca aagtttttta cttgcatctg ttgatgtcgc
   159541 cattagccaa ccctacatag aattggcaga tttaaatgga gaaccgataa aagaacttga
   159601 agggattagt tattcattta taaatgtatt ttcaaaaatt ggatcttctg ctattatttc
   159661 atttgaccta tcaaacgaag cttccaagaa atacaaaatc ataaaattag aatttttaag
   159721 tccagataaa ggcaatttta ttaaccagct aagcagcctt actagtggaa aacagcaatc
   159781 aaaaaaagag cttgcaaaag acgcttactc atttggtaca ttaagaactg aatctctttc
   159841 aaaaacaatt gcagaatatt acaaagataa caactggtat tatattttag cagcaataac
   159901 agtagaaaat aatataaata aagaaactga aaaatacgaa attagaatta accctaaaat
   159961 atataatgat tttcaaaaaa aattgagatt acattttaaa agcaaccaaa taaaaaaatt
   160021 tccaataccc attatagaat aaactacaaa ttaatagaaa aaagattttt acttctctaa
   160081 gagagctaaa tgtataataa taaaacaatg ggtagtaaca aaacaataat aataaattta
   160141 aataatttag aacataactt aaatttaatt aaaaataaaa ttggcgaaaa agaaatagtg
   160201 gccaccttaa aaggtgacgc atatggtcac ggacttataa acatctttaa atttttaaaa
   160261 tcaaaaaaca taaattattt tggactttct aatattgaag atgctaaaac acttaaaaaa
   160321 attgataaaa atataaaaat attaatgtac attaaggtgg ataaaaaaga aattaaaaat
   160381 ttgattaaat ttgagttagt accatttgtt tctgattttg aatatctatt tttaatagaa
   160441 aaagaatgcg cattgcaaaa aaataaaata aaagtccact taaaaattga tatcggaatg
   160501 aatagatatg gaataaaaat agatgatgcc cttgaaatag ctacatatat tcaaaattca
   160561 aaatttctag aactagaagg gatctgctca catctcccat caatagaaaa ctttaaaacc
   160621 acacaaaagc aaatagagca attcttattt tttttagaaa cactaaaaca aaaaaatatt
   160681 catcccaaat ttgtccatat ttctaattca gggcacatta ttaactacaa actaaatcca
   160741 caatttaata tggtaagacc aggtcttatt ctttacggtt actgtcaatc gctaaaaaac
   160801 aaaaaacctg ctttaaattt taagcctgta ttaagtttat tttcaaaagt aatatttatc
   160861 aaaaatgtca aaaagggtga aaaaatttca tattcgggta tatttcaagc caaagaagat
   160921 atgaaaatag gaattattcc aatcggatat tttgatggaa tacctcaaaa tataagtaat
   160981 gatttttatt ttttaataaa caataaaaaa tgtaaaataa gaggaaaagt ttgcatgaat
   161041 ctgacaatag tagaaattcc caaagaccta aaagttaaaa caggttcaaa agtagaaatt
   161101 gtatcagaaa aattaagtat agatgaaatg agtaaatttt ctaaaagaag tcattatgaa
   161161 ttactatgta atataggaaa atacgaaaag agaaaatact tagattaaat tacccaaaga
   161221 atcaaatttt tgaaaatcta ttaaattgcc tctagaatca taaatccact tataaattga
   161281 aaatcctcca acatcatctc ttaatctcaa atccggacca tgattagact gctttgatat
   161341 ttttccaaat ttattatatt catatttata aacactaact ccatgaatat catcctgcaa
   161401 ctgtcccaag ctgccaaaat ttttttgaga aataagccta ttttgtttat catattcata
   161461 taaatactca aaaacaaaat tacaatcagc aaccaaaact ccatccttag aataattttt
   161521 ctttgaaatc atattgccat tagaatcgta actaaattta tactttgaaa ctccttcaaa
   161581 atcatctatt ggattaacaa aatccccacc aaaatgctct tgagcaatca aaaatccttc
   161641 tttgtcgtaa gagtatctat aaatcatcac gcctttaaca tcagctatta aattaaaatt
   161701 tttatcaaaa aaaatatttt ctattagata aaaattatca tcatatttat aactataaat
   161761 agcaatacct ttaaaattat ccattatttc atacttttcc tcataaacag taggaatatc
   161821 tctattatag tttttattga tcttattact gtagtttatt attctttttt cattattttg
   161881 gatataaaaa atagtcttct tcatggcata cccattttga ctgattgtta aattattatt
   161941 attgtcgtaa ttatattcct tgtaatagca atctttatct ttaaaataat attcataacg
   162001 ataaattgct acattatttt catcaggagt caagttgtta ttaatatcat aatttaaaat
   162061 ctcaataact tttccatcaa catcataatg atatatttta gtagctacag aaaatggatt
   162121 tgaaacagca taagccgatt tatcaagata ttcctcttta ataagattat gattagcatc
   162181 ataagttaat ctaaacccaa aagtaccatt ttttgatctt acgatataac cattctcatc
   162241 gtaatacaaa accgttttaa caaatttggt atgatcgtag ctgatctttg taaaatacac
   162301 attatttaaa tctttgattt gaatccctga ttcattaaat ctgtaaacac taaactctct
   162361 ctcattgtcg tataaaaaat gataataaga aacatcatat ttatctctaa ccatttcatt
   162421 agatctatta taattaaaaa tatttttaat cctgccatca ctcatatact ctatatgttc
   162481 aatataaaca ccattattgt ttttaaaagc aagtccccta tttagaaata tgcgcctttc
   162541 gctgcgcttg gacctttcta ttttaatttg gcttgcatta aaaaaagaag gcattaaaat
   162601 actaagctta ccaatataat caactaaaat aagattatta ttgcgatcat aagtaaattt
   162661 atatccgtac tcttcctcag actcttcttt tgtaatctca tatttaccca ctatactgta
   162721 attaacagaa taatctgcaa acctatagta aacttctttt gaaaaaagag gagcactaat
   162781 aaaaaatatt ataaataaca tgaataaatt ccttgataaa tcaaccctat tttgatagat
   162841 tttattatac aataaatcta tcaaaaggag ctttaaaatg gctaaaattt ctaaaaacgc
   162901 tcaaagagtg ggttcaaaag aactaataag tcgatgggga ggaaaaatta taatgaaatc
   162961 aaaatttgaa aatgggaaaa taaagcatta tgcagaatgt caaacttcaa aaaatacagc
   163021 aagaaagcca agggatttat tttaacaaat aaatccgctt acttacaaac gctatttttt
   163081 ttgtatccta tcactaaatt tgacccaagc ttcatcttgc tcttgttttg tatagctctt
   163141 acttgccact tgcttaggtg ctgcgccctt cttggggaaa gaatttctaa cttgctcttt
   163201 tatttcctct ctttgttttc taattttttc caattgtctt ttaactcttt catttgaatc
   163261 aaaaagaccg cttccacttt tattcaaacc agctctaaaa tccaatctgg acaaagcctc
   163321 tttataactt tgatgcttgc ctgtcaaaaa caaaacaatt cttttaaaca agcttaaatc
   163381 tttataagca gcatttaaaa tcgaatacaa atcaagttta tatattttat ataagggtaa
   163441 caattcatta ctattcttaa aatattttgc tgcttcaact ttaatcaaat ctttaagatg
   163501 aacctgaacg ctttgtgttt tacaaattct cctgtaatga gaaacaataa gatcaagaaa
   163561 cttaacttta ttttttaaac aatactcatt cataatatat ctagatacca atctacttag
   163621 aacttcttct aagccttctt ctgtaaaaat agaagaagga tcatccccaa agctaagaat
   163681 tttaaatata ctagccctca attcactatt aagaaatttc aaaacctttt catattcttc
   163741 taaaaaaaac tcatatgcaa aaggcttgta caaataaaaa ttttctttta cttgaaatat
   163801 ttttggcaaa atatcatgaa ttttagattc aaaaaagtac atattagcaa ctaataaaaa
   163861 attttcagga tcgtttagcc cttcagaata aacttttaaa atcccaaaaa actcttctgt
   163921 atcaattgag ccttttttaa actctaaagt cttttcaatt gcttttaaag attcatcaat
   163981 tttaacagct tctatagcct taagctcttc taagtctttt tcatttttaa taaaaagatt
   164041 aagaaactct aaaaaaacaa aataattttt tgaaaaagta attccttttt tgccaagaac
   164101 ttcatccttg atttcaatta taccagagag aatcttggaa atagcaccaa taatattctt
   164161 accctcttct aaagttttct cataatcaat aagctttaat ccttttattc taacgaaaac
   164221 atcttttaca acattattag aagcaatatt aaaaaatatt tttttaacaa actcaataaa
   164281 atataaagcc ctgctcgatg gaattatcaa tgatttccaa actaatattt ctttcaattg
   164341 tgattttgtt tcaaaaaatt tatagttaat atctgaatct gcaatagtta taaattcatt
   164401 cttaaaaacc aacaaactag attctatatt cttaacagta agcaaagaac taaaaagctc
   164461 tattcctata taagttttca aaaataaatc atcaatagaa taataataaa aatcataact
   164521 ggcctcatcg gtcaaaatta tactgtctgg caaaaattct ccatcagttg ctattctatt
   164581 agtaactatt cctcttttaa cttcataaag tttgcgaaat aaaaaatcaa gctccccttt
   164641 taaacctctt atttttacag aatgctcttc tataaaagaa gaataatcta tagcttcctt
   164701 tttataagac aaaagagttt ttaaaattga tttttgggta tcagaagata ttcctaattg
   164761 agaaatcaaa atatctactt ctttgctact catataaaaa atttctggta attttttcat
   164821 attgttcctt atgttacatt taaataataa aacatattac attaaaaata tattaacaag
   164881 tcaaaattaa gatcaaataa tcaataaaag ttaaataaca ttaaattata taaaaaatat
   164941 aaaagcaaaa aaattaaaga aatgccccta ccaaaaaccc ctttaaattt aaccactaaa
   165001 aataaaacta aagttataaa caccattata ctaaaatcta aaatataaat atcttgcaat
   165061 aagataggtc tgaaaaaact actactagct aaaataaatc cgatattaaa aatattacta
   165121 ccaataatgt tgccaaatgc aatgtctgat tcttttctaa ttattgcaaa aagagataca
   165181 acaagctcgg gaacacttgt cccaaaagct acaagtataa ttccaatcaa cttttcacta
   165241 acattaaaaa cattgttggc aatgtaaaga gctccatcta ccaataattt cgatcccaaa
   165301 taaagaaaat acatgctaat agcaaaactt aacaagttaa aaaatataaa gttaaaactc
   165361 tgatttaaat tacttgcacc ttcttggaaa gaattttcta agctggcata ctctttttct
   165421 tctttataaa aaagcaacaa ataggataaa aataaaatta aaatactaaa tgagctaaaa
   165481 cgattataag gtgttacaaa aaaagagtaa gatctaaaat caaatgaaag caataaaaga
   165541 agaaacatta ataaaaacag aaacataaaa gaaagcttaa gtcttttaaa atctgcctta
   165601 atctttaaaa agaatcctgc taaaggcaga gcaagcaaca tattaataat attgctacca
   165661 ataacattag aaacaacaat ttcgttttta cccttaaaag ctgccaccaa acttgtaaaa
   165721 agctctggag cacttgttga aaaagatact attgtaactc ctattaaaag tgttggaact
   165781 tttaaataag tagcaatgcc aactgaactt tttaaaagta aattaccacc aagatacaat
   165841 aaaaaaatcc caaatcctac gtaaaaaaat tgaattaaat gttgcaaata aatctccttt
   165901 acaagaaaca acaattaaaa agaatctaaa tattctttta aactaccttt aatcatataa
   165961 taaacattag atgcattcca aaggctaaag ccactaccaa atgactcttt aattccttta
   166021 agctgaaact ttaaatactc caaataaatc tcgtcatcca ccaatctttc ttttcctaat
   166081 aaaaaagctt gaacataagg cctaataaca accccatcta aagaaaaagc aagtgctcta
   166141 tcactcccct ctttataaat cctataagct ctttttgtgt aataaaaatt gcttggcaaa
   166201 aaatcatcag tataatgcga aggataaaac ataggagata tgacgtcaac ataatctgat
   166261 aacattgaaa tattttgccc aatactatta gtaggaaacc agccattgta cccataaata
   166321 tcaacagaaa taggaacata aagctgttct cttgccataa tcaaaaaaga ttcaagtgca
   166381 tcaacgggtt gcatctcata cttattcatt cttgagattg caagagacac aggcccatct
   166441 gatggaaatc taatataatc aaattgtatc tcgtcaactc caaaagattg aatttctttt
   166501 gcgatagaaa tattatattc ccaagtagca ggagaaaaaa tatctaccca atgctctact
   166561 tgtacatatt tcacaagacc actagaatca acttttttaa tcaaatgagc ccaaggttta
   166621 ttggtttttt tattccaaag ggcgtgttta aaattatcat aataatacaa ttttgaatct
   166681 ttaaatacaa cacatctagc aataacataa attccaagct cttttgcttt tttaagaata
   166741 taaggaacat caataaagtt tttaacagat ctcaacttat tgggcaaaga aagcttgcta
   166801 gaataagtca aattaccatt atcatcttta aaatcaatta caacagcatt catacctgaa
   166861 tctttaataa atttaaatct ttcatcaact gccttcttat tacgcaatgt atatgctgtt
   166921 aaataaatag accctttatt tttagcaagc tgcatccttt gtgatttttc aaaaaaatcc
   166981 tgatcctgca aagataattt tccaataaat acccattgcc cattaatata agaataaaaa
   167041 tgattgtcat atgttctgac taaaattttt tctacattct tactagataa gtctaaaata
   167101 cgtattattt gctttttgaa aggaaaagat atttttttaa taaatccact tttctgacta
   167161 attaaaaaaa tatctccata aactccagag gaaaaatata aattatttgt ctcttctttt
   167221 gaaaattcaa tagcactaat aatatcgtaa tatcctgcac ctaaataaat ctgcggaatc
   167281 aaacgattta aatttttaaa actaatagct ccattaacac taagataaat accatgaatc
   167341 gcagttccaa tagcaatacg cttgtaatct ccttgagaaa aggcactaga tgtaatatat
   167401 gcaccgctat taaatttatc aattcctact aattttctaa aattttttga ataatcataa
   167461 gaaacataaa gattgttact tgtagtcaaa aatgaacttg aagaataaac atcctcataa
   167521 atagaagtaa ttcgactagg aacaagctta taaaaagggt aaacccacct agaatttatc
   167581 ccattgactt gaactttggt tattttccca ttaacatttt tacttaaaaa tcctttatga
   167641 acaaaaaata aactatattt tttaaaaaat tcttcatcgg ttaatgaata tatactaaaa
   167701 accttgaaaa cagaaaagaa gaaaataact acccaataga taaaaatttt catatacatt
   167761 aatacatgat acttgcaaat gaaaaaatat taaataacag tgatttttat ttgcacaatt
   167821 agatctcaat taaatttaaa aatacctaaa ttttataacg actttgctct taaaaatctt
   167881 aagccctgcc ataaagcctt gtaataaaac ttatattttg actcaaagta gcatctaaat
   167941 cactttctaa taatctaaaa atacaattat ctaaagtgct ttttgggata tttgcactaa
   168001 atttatctcc taaattaata taatcttgca ttgacactat cacattatca gaaacactac
   168061 ccatagcact tcttatcatg tcccaaacaa caaaattttc atttgtattt aaataatcaa
   168121 aaatgtactt tttatgcaaa tcatctaaag aattaataaa ctctcgtatt gtatcattat
   168181 caccacttcc tgtgtaaact atgcaatttt taatataatt atgaggaaga ttttgattgc
   168241 ttgaatcaaa atcaaaggca agattcatta ttttcattcc tggaaaatta aaaaaatctc
   168301 ttagtcttga aacatcttca agatcatttt gaaaatcttc aacccaaatt tttaaatctt
   168361 taatttcatt taaaataaaa ttgaaaaaat ctcgtcctgg cgactttacc cacaacccat
   168421 taaaagcata agactcgccc gcactaactt cccaagtaga aacaaaacct ctgaaatgat
   168481 caattttaat tatatctgca tactttctta aaaccccaat cctttttgcc caccattcat
   168541 acttaaattt ctttaaaaca ttccagctat aagctgcact atcccaagct tgctcttgtt
   168601 ctaaaaaata atctggagaa attcctgcaa tcttatcttt gcttgcatca aatcttagct
   168661 taaaatattt ttggtatgcc caaacatcag cagagtcata tgctataaaa aaaggcacgt
   168721 tcataattag ctcaatcccc ttatcatttg catagcgctt taaagcttga aactgtgaaa
   168781 aaaagaaata ctgcaatacc tcttgcactt taatctcttt tgaaaggata tttctcaatt
   168841 taaataaatc tttttcattt cttttaagaa ttcctctatc aaaaagaaca ttaaaagcat
   168901 tctttgactc tttaaaaaaa tattctttaa acgcaacaaa acttgcaaaa tctaaaagcc
   168961 aataagaaga ctttttttta aatttttcaa agcttctaac ctcatcagcc gaagctctat
   169021 taataaaatt taaagcggct tctttaagaa atttatcttt aaaacttatt ttttttaaat
   169081 cagaatacct ggtttcattt tcttttaaaa gacttaaatc tgaatctata aatttgtcaa
   169141 gggcttctaa atcaatataa taaacattgc cagcaaaagc cgaaaaaatt gaataagggg
   169201 gagatcttgt aaaatcaata ggggaataag caaacatttg ccaataactt tgagaagatg
   169261 caaacaaaaa atctataaat ttataagctc ctttccctaa atctccaatg ccatatttag
   169321 atggtaaaga gcttatgtta agcaaaatac cactttttct ttttaagttt aaattaatcc
   169381 ttgttttttt atatttcata taaaacctct attaattaat aatttaaata aattcccact
   169441 gtgttataaa ttataataaa tatcagatca gaacaacata ttaaatagca attttaaaaa
   169501 aaattagaaa ttaaatactt ttatgataaa atctattaat gaataccaag gcgactacac
   169561 cattgttgtt attattttta attcaaagct tagctttttc ttctgaaatc tttgaattta
   169621 aatacattaa aggttcaaag tttagattag aaggcacaga taatcaaaaa atatatttca
   169681 atggccatta taattcaagc tctaatacca atattcaaat ttcaagtgaa ataaaagaca
   169741 taaaagaaaa ctttgcaagc attaaagctt tttttagaat cttaaaaaga gaaaatatta
   169801 atgaacctta cctattaaat gaagagtttg aagaaatctt cagcgtaaat aagcaaggag
   169861 aatatacaat aggagcaaat caaaaaagac cttctgttag aggtattcca agattcccaa
   169921 aaacaccaat caaaataaat gaaaaatggt catatcttgc agaagaatat atagaagcgt
   169981 caaaaataga caaaagtata aaagatttcg ttgtaaaatt taatgttaac tacgaatata
   170041 aaggcaaaga agagcacaat ggcaagcatt accacataat tctttcgaat tatgaatcac
   170101 aatacaatgt aaaaaacatc tctttctatc aaaaagtaga ccaaaaaatt tattttgata
   170161 atgaaattgg caatacatat aaatacagcg ataaatatat atttgaaata aatcagaaca
   170221 acaaccaaca ttttaaaatg attggaaact ctcttggcag aatagtttca attgagcttc
   170281 caaatgataa tcttattgaa actgaggttg aaaattacat ccgagaaaaa aaaataaaag
   170341 ctattgaagt tgaaaaaaac aataaaggta ttaatttaag ctttgacatt gaattttatc
   170401 ctaactcatt tcaaatacta caaaaagaat ataaaaaaat tgaccttata gctaaacttc
   170461 ttgaaaaatt taaaaaaaat aacatactaa tagaaggaca tactgagcaa tttggattgg
   170521 aagaagagat gcacgagcta tctgaaaaaa gagctcgtgc aattggaaat tatttaataa
   170581 aaatgaaagt aaaagacaaa gaccaaatac tatttaaagg atggggatct caaaaaccaa
   170641 aatatcctaa gtcctcccca ttaaaggcta aaaataggcg agtagaaatt acaatattaa
   170701 ataactaact taagatgtat catcttttgt tctttttttc tttttttgtc tgacaactaa
   170761 tacacaaaaa agcataagga atagctaaaa gtctctccct agcaatctct ctttcacaag
   170821 ccaaacactt accataagaa ttttgagaaa ttctataaag agcttgattt attaaattca
   170881 actttctctt ttcaacaaaa cctaacgctt caagattatt tccatccata ttatcaaaag
   170941 caatatcgac aacatccttt ggatacatgt cattattaat tatttctttt ttgctatttt
   171001 ctacagactt aatagaatct aatatctctc ttttttcagc tgaaagaaat tttttgatct
   171061 cttcaataaa ctcatgctca gaaacagctt tttgcatgat acctccctat aaattacatt
   171121 tttaaaaaac ttcgtgtaat tatatacaca atttcttata atgtaaacaa aaaataatgc
   171181 ttttattctt aaaaagaata attgaaatga tatgtttaat catgtaaaat ttatcctatt
   171241 agagaaaatt atggaggttg tcttgaatat taaagaagaa gctattgaaa ctgaaggaat
   171301 tgtaaaagaa tcccttccaa ataccatgtt tagagtagag cttaaaaaca agcacattgt
   171361 acttgcccat ctatctggca agatgcgaaa acatttcata aaaatagttc ctggtgataa
   171421 agtaaaagtt gagctatctc cttatgatct tacaaaaggt agaatagtgt acagggaaaa
   171481 ataaaattaa acccttttaa aaaattttca agtgttgtaa atatttattt tttagatcaa
   171541 atcatctttt aaggacacaa caaaattctt gtgaatccag ccttgaagtc cataacttgt
   171601 ttcaataaga acaaaatcat ctttgctgtc aagaatataa acacttgcat ttccttttaa
   171661 aaatctccaa ctccttgaaa aattgtcagg aactttataa agagagacta aatcaccctt
   171721 aattattcct acttcagatt gttgctcata ataaaaataa tatgtttcaa atatagtaaa
   171781 acaaaccgca gaaaaaagta aaaatataat tatttttttc aaattttttg ccaaaaatct
   171841 ataagaaata gatacaacta aaaaattaat caaaaataaa ctgataataa aaaaaatatt
   171901 agaaaaaata aaactattgt tacgaacatt gtctgtaact ccatttttag cttcaatcaa
   171961 atcaataact ttataagagg tttcattatt cggagaagcc aaaaatgcct tataagctga
   172021 ataaatagca tcaaaatctc tatccatttt acttaaaaca agggctctat ttaaccaaag
   172081 tcctgaataa tttggatatt ttttaagaat gttatctatc ttgataagtg cagcatcata
   172141 atttttagta ttatagtctt caatcaaatc atttacattt ttctccgaca ataaaccatc
   172201 atttacagca tttaaactaa tgccaacagc caatattaaa ataaccagcc caaaacttga
   172261 tgctgcaaaa aattttttat agttaattaa aataattaaa gataataaaa atcctggaat
   172321 caaaagtaaa taatagtatg aaacaaaaaa taaaaaagtt ttatttttat aattcaaaat
   172381 atcggcataa gataatagtt taaaatcaga atctacatta ttttgtgctc tatttatgct
   172441 gttaaactct cctgaatatt catacttcaa ttttttccct ttaagggtat aaactgtatc
   172501 attatcagga tttaaataat taaaatcacc aatatttaaa aatacactac ctttagtgtc
   172561 gggcttaact gtataaattt gagaaatact acccttatat ccatttttag aaggcttaaa
   172621 gctataattt ttctttttat taagaatttt agaattataa gtttcaatct ctggaaagta
   172681 aaaatgtgga aaattccctt gacctgtaat ttttattaaa atagtaaata tatcttgctc
   172741 aattgtcgaa taagttggag tctcataatc aactctaaaa gttcctactg ctaaagattt
   172801 aacctctcca ggaatcggtt taacttttaa taaaagctca ggggtattcc taacaaggcc
   172861 agaaccaata ttaaaagaaa aactgggaat caaaacattt tttgagccct taagaggagt
   172921 tagtataaag ttataaaaag gtacatctaa aatctcttta ttatgaaaag ttctatattt
   172981 aatatcccca aatataggca tcttttcaac cattgcatcc ttaatagcag gcaaagatcc
   173041 agacatttca ttagaattgc tatctgaaag ccaatttgag cgcaaaataa gtccaatact
   173101 ttgatattca taaatttctt tcttatcaag atcccaatat aaatcaactg gcaaaccaaa
   173161 agaatttatt tcatcagctc ttagcacact aacttcaact tctgaagata tataaaaatc
   173221 gcccttataa attactttta atggaggaat tttaataaat cccaaactct caaaaagata
   173281 ttcaaccctg atctcaataa aagaaaagtt attatcggtt gttctagata ttgataaaac
   173341 attggaattg gattgaactt ctttgtttat ttcaactttt agcaaactta tgtcaatatc
   173401 ttgcaaagga ttattaagtc ttacaatctg aataaattta tcgcccttta aaactttaat
   173461 atttttaaca aaatcaatgc ccgtaagcga ataaagtctt gcgattgaaa aaaaataaat
   173521 aaaaaatatt accaatcttc ttttggaaca gctagattct cgtctatttt tctcaaccat
   173581 acaaccctct caagattttc aatatacctt aaaaaatttt cattactttc aacaaaattt
   173641 ttaccttttt ctacacttaa ggaattcaaa ctatcgcgca ccgctcgttt ttttattatt
   173701 gcaagttcaa gattatattt agcattataa ctgccaggat taatctttaa agcttctttg
   173761 aaagccacct cggccttatg atacagtcct tgattatagt atattactcc ttcgttataa
   173821 ttgacattaa aatttaaaaa aatatcattg gtcttcttag cgtaagagaa tattctaaga
   173881 gaactttcat actcacccaa agaataatat acaacaccaa gattgtaata tccccaagca
   173941 gaatattttt catcctctac aagattataa taatttgaaa ttgcattttg ataatttcct
   174001 ctaacatatt cgtaattacc aatagccatt aaagacatgg atttaacatt tgagcaagac
   174061 aaaaaaccta aaaacaaaaa gcaaaaatat aaaattgcta aaaagtttcg tcccacttta
   174121 tcatcctgac aaacaaatac ataaaaataa acaacaatga aataaccaaa aaaattttat
   174181 atcttgatac atcaacaagt ataatgtcgt ttgacgttct tcttattata ccatttctta
   174241 tatcattgac aacaaagtta atccctttta aatacaagtt ataatatgat cccttaagag
   174301 aagaggccag aagaagtaaa ttttcctcat ttatcccagt tttaacaaga tttccatttt
   174361 tatctttaat gcttaaattt tgattaaata aaacgggatt actcccgcca atcccaacca
   174421 caaaactttc caattttaaa ttattgacaa atttagaaaa cctataataa ttattttccc
   174481 cccaatcatc gccatctgtt aaaataacta aaaaattata atacgagtca tccggcacat
   174541 tagagattac actaaaaaca gcatctccta aaaaacttcc aggagagctt attaaatcag
   174601 gctctatata atttaacatc ttgtttaaac tgtttttatc cttagaaaaa ggtaaaacta
   174661 atttagactt gcctttaaaa atagtaaggg aatattctgc attctcaaaa ttacttaaaa
   174721 ttaaactaat catattttta gcactctcaa gtctattaat aattttacct tcatctacac
   174781 ttaacatgct acgagaaata tcaaaaataa aagaaattct caatttattt ctctcatcct
   174841 caacagctct ttgcccccaa gaaatatcca aaatggataa aattaaaaaa atcaagctaa
   174901 aaataaaaaa cattgacatt agaacttttt taatgtagta attttgaata taagaattgt
   174961 ccccatacat aaaacttaag gttttaaaaa acggaatatt tcgtctaaaa tcaagcacac
   175021 atacaaaaaa aataaacaat aaaactaaaa aaaagtataa agcactataa ttatttatac
   175081 tcatagtatc tcttttaaga aaatttttga aaaaataaaa taaacaagca ataagcaaaa
   175141 cgctaaaact aaaaattctt tataaatatc tttattgtcc acagctattt taatttttct
   175201 ctccaaattt tccttttttg aaaaatcttg aattgcaaat tgaaaagaaa aatcatcatt
   175261 aaccgaataa aaaagccccc ccgttttatt tgaaatctcc acaagcatac taggatcata
   175321 aacctcttta aaacttccct gataaaattt tccagatctt aatttaaact caacactaaa
   175381 ttcttcagaa cttccaatac caatagaata aatcttaaca tttaaacctt gagcaagatt
   175441 gatcacttga tctttatraa tctcatctga attaacaacc ccatctgtta aaaccactat
   175501 tgatctttta agagcctcag aatgctttaa atgagacagc gcaatagaaa tacctagccc
   175561 taaagcagaa ccattgccaa gatccataat ataaatatca tctagctttt tattaaaaaa
   175621 ttccctatct gttgttatag gcactactat tgaagcatct tttgcaaaag ctaccaaacc
   175681 aatattatca ttttcacgtt gagaaataaa acctctaatc aattcttttg aaaattcaag
   175741 tctatttttg gaagaaaact caacagcccc catactaggc gatatgtcaa gaacaatgac
   175801 aatgtcagca ccagcactaa gatgtatcat cttctttttt gaaactgaag gacctgctaa
   175861 agcaaacacc ataaccattg cagctaaata taaaaaagag taagtaaaaa aatacatcaa
   175921 atttaatcta taatccttaa gttttaaaga gttgaaattg ccgtaaagcg atattggaaa
   175981 ctttatcttg cctcctctat tttttaaaaa atgattaaag taaattatta aaggaaaaat
   176041 tactaataaa aacaaatata aaggctcatt aaatgttaac attagcacct ctattaaatt
   176101 cttcaaaatt cgatgctgcc gttcttaaat cctctaaaac aaacgacaag ctatcaaata
   176161 ccaaatcaac accactaaat ttactaaaat cagaaagtct taacgtatta ataaaaattg
   176221 atcgaatctc gtaaggaacc ttaagatctt gcaaaattat agaaatttct gttgtagtga
   176281 ttgcattaaa atcaaaacct gtttttttag ataaataaac tcttaaagaa gaatttatta
   176341 aattataaaa tgcactttga tccccaccat ctctaacgta tttagacaaa ataacaaact
   176401 gcctctgcaa tactttataa ggctttttaa gtccgtgctt aactatcaag taaatcaaaa
   176461 gccgatttaa aagctttaaa agcttaataa ccaaataagg aatcaaaaac aaaacaaaaa
   176521 tgaataaaaa caaataggtg cttgttccag gaataaataa aacaccttct atatttttaa
   176581 ttttaaaatc agaattatta gatactagct tatctgtatt gatttttata ttctttagaa
   176641 taaccttgtt tttcttacca ttgctaatta catcaccaat ataaatagag ggaagagagc
   176701 tgcttccaat ataaaaagaa acaaaattaa ctattatttc atttgttgtg ttattaaaac
   176761 taatcgaatt tacttcaaca aattcatctt taatattaat atctttaaaa tctacagggg
   176821 aaaactcttc accatcattt aaaattaatg aaactttaaa atcaacagaa tcacctacat
   176881 aataacgagt cggcataaat atttcatttt ttatttcata agaatacaaa gataaggtta
   176941 aaaaaagaaa aagatttgaa acagctctct tcaaaatcta ttgtcccttt ttaagaagaa
   177001 ttttaagttt tttaaaaaca tcttctttag tatcaatctc aataaaacta atattttttt
   177061 taatacattc ttttttccat tttattttat caagcgtcca atagttttta taaccactta
   177121 atgttgactt gctaaacccc gaaactaaaa aattttctcc agtttcaata tcttcacaaa
   177181 ttaaagtccc aattttagga aaattttcat caaaaaaatc tgaaattctt atagcaataa
   177241 cattgtgtct cttgcttaaa acatttaaag atttaaaata agcattcgcc ttaaaatcag
   177301 aaataattat aactaaagat ctttttttat aatattctgc cgtattttta aaaatatagg
   177361 ccaagctgct acccggctta agatttctat taattgtttc acttaatatc aatcctaagt
   177421 gtgaatgacc tttgctagag ggtataaact tgtctgttcc acttgaaaaa aaagtaacac
   177481 ctattttatc attattaaaa aatgccatat gtgcaaaaat agaaaccaac aaatcctgaa
   177541 catccttttt gtttaccttg tctcccaagc tcatggaaag tgaattatca acaagaagat
   177601 gaagattcat tcccctatcc tctttgaaaa cctttgaaaa aatgctgtcg gcttttgagc
   177661 tcacattcca atcaataaat ctagcatcat cagaatcctc atacggccta aactcatgaa
   177721 attcaaggcc aagaccttta aaaattgaac gataaccacc aaaattaagc tctgaaagca
   177781 ttttccttga aaagaatttt aaagctttta tcctagtttt agtactacta cttatctcat
   177841 tatcttgtat cattttaaaa tcatttccta aggaagcgct acagcagaaa gaagcattct
   177901 aataatatca tcaatgctca tttcctctac ctctgcctca taagatggtg taattctatg
   177961 ccttaatacg ctgtaagcaa cagctttgac atcttctggt aaaacaaata ttctcccctc
   178021 ataaagagca ttaacacgag cacactttaa taaactaaga gaagctctag gagatgctcc
   178081 aaattcaata tatttggcaa acggataagt ttttttatcc ctttcacgag atgccgagat
   178141 taaagtaaca atataaagca ttatcttgtc atcaactttt actctaccaa ccgttctctt
   178201 gatatcagcc aaagaataag cattcatcac ctttgcaact ttaatattct caagacgccc
   178261 atctactgaa aatattttca aaagccttac ctcatcttgc actgatggat aatgaacatt
   178321 aacttttaat aaaaatctat caagttggga ttctggcaaa ttataagtcc cctcttgctc
   178381 tattggattt tgagtggcaa gaacaaaaaa cggatctgga agcctatgag tttcgtctcc
   178441 aagagttact tgtctttctc ccatagcctc aagaagagca gactgaactt ttgcaggagc
   178501 cctgttgatt tcatctgcta aaataacatt tgaaaatact ggaccttttc taactttaaa
   178561 agtgcctgta gcacttttat aaaccatatt accagtaagg tcagatggca aaagatctgg
   178621 ggtaaactgt atgcgcttaa attcaagatc aagaacatca gatacagttt gaattgcaag
   178681 agtcttggca agacccggaa ccccttcaag taaaacatgc ccatctgtta aaagacccat
   178741 taaaatagca tctatcattt ctttttgacc aagaactctg gttgcaacct ctcttctaaa
   178801 tttatttatc aaatgtaatg cattctctac ttctgaatct atctgaaaac cactcttcat
   178861 aatactccta gtcaaaatca ctctaaaata taaactgaac ttaaacgata ataatattat
   178921 ctgtaaagca aaaccaaatt tctatctact cttaattttg aatttaaaga ctttacttct
   178981 attttactaa ataaattttt aatttgattg acttcaaggt taattctatc aaatttaccc
   179041 ttatatgcca taatcaatcc cccacccttt aaaagatttt ttaaaattaa tgcatattca
   179101 ttcatatttc taaaagctcg aattgtaata aattcatact tctttttttc tttttcaatc
   179161 tcatattcta aaatttttac attttctaaa tcaagttcta attttatcat ttttaaaaaa
   179221 gtagactttt ttttacttct ctctaaaaga taatattttc tagaagagtc aaaaatagcc
   179281 aaaataatgc ccggaaatcc agcaccactt ccaacgtcaa gaacttcaga aggattaatc
   179341 tctttaacag tagacaatcc caaaagagaa tctataacgt gtagattaag aatagaatta
   179401 aaattgctat tactatttga aattaaatta aatctagtat ttaaaagtaa aattctcttt
   179461 atatataaat ttatcttctg aagatctttg taagcaaact gaaaattatg ttctgacaaa
   179521 gcaaattcaa tatcacttat cataaagaaa aatttataac taccttattt ttaggatttg
   179581 aaaaatatat taacaaaaca gtaatatctg tacttcttat tccaggaatt cgacttgctt
   179641 gagcaagggt agctggttga atcttagaaa atttttctct agcttctctt gaaaggcctt
   179701 caataatttc ataattaaaa tcaaatggta gcttgacaag ctctagatta tcaagccttt
   179761 taattaaatc cttttgtcta ttaatatagc cttcatattt aacatctaat tcaacttgct
   179821 ctaaaattac ttttgaatca cttaaacttg gatcaatctt tataagatta tctaaactaa
   179881 tagaaggatc ttttaaaata tggtaaaaat ctttactaac atgttttttt aattgttcat
   179941 caacaacatc ttttaaacta aggcgccttt gctttaaaag ctcctttatc tcttcaaccc
   180001 tgctctcttt aaaaagatat cttgaatacc tcttctcatc aacaagccca agatcatatc
   180061 caatcttaat caaacgcttg tcactagtat catgccttaa attaagtctg tgctcagctc
   180121 tagaggtaaa cattctgtaa ggttctttag tgcctttggt aacaagatcg tcaataagaa
   180181 ctccaatata agagctagtt cttgttaaaa tcattggctt tttattttga agtcttagag
   180241 cagcattaat tccagccatt aacccttgag ctgctgcttc ttcataccct gaagagccat
   180301 tagtctgccc cgctataaaa agccctttga ctcttttgct ctcaagattt gggtaaagtt
   180361 caattggatt tatataatca tactcaacag cataaccggg ccttgtaata acagcatgct
   180421 caaggccttc aatgctgtta atcaattttt gctgaatatt ttcaggcaaa gaagagctaa
   180481 gaccattaag atacatttct tcagtattaa aaccttcagg ctcaataaaa atttgatgcc
   180541 tatctttatc tttaaatttt actattttat cctcaataga aggacaatat cttggaccat
   180601 tacccacaat ctcaccagaa taaagaggtg ataggtgcat attctcgcta attatttcgt
   180661 gagttttttt attagtatag gttacataac atgaaagttg agatttatct aacttgccat
   180721 ttgaaaaaga gaaaggaata atatctgaat ctccaaattg aacctccgtc tttgaaaaat
   180781 ccacactttt tttatgaatt cttgctggag tgcccgtttt aagcctaccc atttcaaatc
   180841 caagaccaag taaagtttta tcaagcccat aagcagaaaa ttcagcaagc ctacccatat
   180901 cagctctata ctcgccaata aatattttac ctcgaagaaa cgtccctgtt gtaagtacca
   180961 caacgcttga tctaaactta ttgcctctct ctgtaacaac accttcaatt tcatttctca
   181021 ttgaattaag aagaaaatcc acaactgtat cctgaaaaag atcaagattg tcttgacgtt
   181081 ctaaagtttc tttagccttg gtttggtaca ttaatttatc agcttgagca cgtggagctt
   181141 gaactgctgg gccacgactt ttgtttaaaa ctctaaactg aatcatgcta aagtcaataa
   181201 tacgacccat ttcaccacca agagcatcaa tttctctaac catattaccc ttagcaagcc
   181261 caccaatagc aggattacaa gaaagcttgc ctattgtatc taaattttga gtaatcatta
   181321 aagttttaaa attcaacctt gaaagagcaa gagcagcttc aatccccgca tgcccccctc
   181381 caataacaat tgcgtcaaaa tccatattta tttccccaaa caaaaattct taaacatatt
   181441 gtcaagaaca tcttcactac taacttctcc tgttatttcc cctaaacagt tgataatctc
   181501 ataagcatca aatgctaaca tatcataact tacttggcga tcaattttac taagtaaatc
   181561 taaaatcaaa gcataagctt tctccaaaag ttgcatctga cgatttgatg atattattat
   181621 atcatcaagt ccaatctcga ctctctcata agagattaaa gcccttattt tgtcataaag
   181681 aatatctatt ccttctaaat ttttagtact aatcattatt aaatttgaag aatttaaaac
   181741 ctttgagcga acaaattctt cagtggactt atttatcttt aaatctatct tatttaaaac
   181801 aaacaatatt ttactattag atttatttga atcaataaat aagaaatcat cttttgttaa
   181861 atttgaacta acatcgatca cataaatcac taaagatgct tcctttatta aagagttact
   181921 tttctcaatt cccaatctct caacaaaatt gtcagcatct cttagtcctg ctgtatcaaa
   181981 aagattaaat aaaataccat caagctcaaa acttgcctca atataatctc ttgtagtgcc
   182041 tggatatgaa gaaacaattg atctatcttt tttgagaaat aaattaaata acgacgactt
   182101 tccagcatta acagaacctg ctaaaaccaa agcaacacca ttatcaattt tttcataaac
   182161 cttataagaa ttaattaatt ttttaagttc agccttgcta cttaaaatta agtcaaaagg
   182221 aatactaatc tcatgatcat caacctcata atcaagataa acactaacag ctgatagaaa
   182281 atttaaaata ctttttttta ttgcatctat tttaacaaac aaagctccag aaagtttatt
   182341 aactgcaaga gaataagttt tattggtttt ggcaaaaata atctcatgaa ttgcctctgc
   182401 ctttgtaaga tcaatttttt tagcaagaaa tgcacgtaaa gtaaattcac caggttcagc
   182461 catcctaaac ccacttttta aaaacaaatc tataatcttt ttaattccaa tcacagaacc
   182521 atgcgccata acttcaatag catcttgccc tgtaaagctt tttggtgctc gatataaaca
   182581 aacaacaact tcatctacct tgcaaccatt ctcactatct aatatataac cgtaatgaat
   182641 cgtattccca gatgctgaat tgagagctga atgatttgaa aagattttag aaaatttaga
   182701 tatagaagaa gcaccactgc tacgaatcac acataaagca ctacttaaaa aaggtgttgc
   182761 aagagctaca atatcatcat ctctctcaaa aaacttactc atactttaat gtattataac
   182821 acaataaaaa agacaaaatt gatttgtaaa tatgtttata atagcttata attaatttca
   182881 taaaaatgaa aacaaaactt gaaactgaac taaaagaagt cttaaaaaaa gaacttctct
   182941 tggtagaaga aatatataat tcatacttaa aaataaaaga atatatcgac aataaaaatg
   183001 aaataggact taaagaggtc gcaaacaaaa caaaaatatt gcttgaaagt tttaaagaaa
   183061 ttgaaagcaa aagagatgaa atttggaaaa aatttaccaa aaatgaaaac tttaagtcaa
   183121 cttacgaagc tgtagaaaaa ttgactacaa tttacaaaca agaaatatac gactatctac
   183181 acaaattgaa aattggaata ctgaatatca aaaatttaaa ctacataata caaaactatg
   183241 taaacacgtc ccttgacatg ttatcaataa tattccaaga tatccaagaa agtgtagaaa
   183301 atgtaactta taaaaaccct tacgggccaa aaattggacg ctcaaacgaa gcttccgttt
   183361 taataaataa aaaactttaa aggagtttag agtggattca acattttcag gaatagaaat
   183421 tggcaaaaga agtttatttg cacataaaga tgctatgaat acagttgggc acaatttatc
   183481 caatgctaca aagcctggat attcaaggca aagagtaaca atgaaaaccg aaattcctct
   183541 ttatgctcca caattaaaca gagccaaaaa acaaggacaa ttgggacagg ggattgttgt
   183601 tcaatctata gacagagtaa aagatgaact acttaacaca agaatcattg aagaatcgca
   183661 ccgactagga tactggactt cacaagacaa gtttatatca atattagaag atgtttataa
   183721 cgaacctgag gatcaatcaa taagaaaaag attaaatgat ttttgggaaa gttggcacga
   183781 tctagcaaat caaccacaag gtttagcaga aagaaaaata attctagaaa gaggcaaatc
   183841 tttttgtgaa ggaataagaa atagattcca ttcgcttgaa agaatttaca taatggcaaa
   183901 cgatgaaata aaaattacaa cggatgaggc aaacaattac attagaaaca ttgcaaatct
   183961 taataaacaa atttcaaaat ctcaagcaat gaaagacaat ccaaatgact taatggatgc
   184021 aagagactta atggttgaaa aattaggcaa tataataagt gtatcaattg aaaacaaaca
   184081 agatcccaat gaatttttaa tccacgcaga aggaagacat cttgtacaag gttcaattgc
   184141 aaatgaattc aaactagaag ctacaaacgg gcccaccaga actagatgga acattttatg
   184201 ggcaaataat gacaaagctt accttaaaac gggaaagctg ggatctttgc ttaacataag
   184261 agatgaagag attaaaaacg aaatcaatga actaaataat atagctgcca acattataga
   184321 aattgttaat gaaatacatg aagcaggacg tggaatggat aaaaaaaatg gaagaagttt
   184381 tttttctcaa gaactaaaac taactgatga tcgaggtaga tatgatacta acggaaatgg
   184441 tcagtttgat tccgttcata ttttcaaaat taacagcaca aatgaaatat ttccagaaga
   184501 aaaattggga ttttacggaa ctcttaaatt tgaagctaca aatagtaatg aaattgtaga
   184561 aataccctac aatgctccag atacagttca agatgtaata aatagaataa ataattccaa
   184621 cgcacaagtt acagcaagaa ttaactcaga aggcaagctt gaaatcaaag cagttaaaga
   184681 acaagaagat gagaatataa catttaaaat caaacatata gaagattctg gatcatttct
   184741 aacaaaatat acaggaatat taaatgcatc tggacctgag ggagcttatg attataaaaa
   184801 tattgacaca acagacaaat tggcgcctaa atcgacttat tcaatctctc ctctaaaaaa
   184861 tcctgcagca tggataaaag ttgcagacat aatagactca gatccttcaa aaatagcatc
   184921 gggaattaaa aatccaacaa atgaaatatc tattggagat aaccaagcag cactaagaat
   184981 ctcctctttt ggaaattctc agattatgat tggcaaaaat ttaacattaa atgattactt
   185041 tgcaaataca gcatcaaata tagcaataaa aggacaaatt tcagaaatca caaaagaaag
   185101 ccaatctcaa atattaaaag atttaacaga tctaagaatg tctatttctg gagtaaacaa
   185161 agatgaagaa cttgcaaaca tgatcgaatt tcaacaagca tttattgcag caagtaaatt
   185221 tatcactgtt tctgttgaac taatagacac agtaataaat aaaatgggag tataagcatg
   185281 ataaatagag taagtcatcc attaacatat gaaaatttca aaacctcttc agcagagcaa
   185341 gagtctaaaa ttacaaaact tttagaaaac ttatacaaag gcggcaaaag gattgtaaaa
   185401 ttaagaaacg atccaacagg cgttactcac gcaataagac tagataacga catatttaag
   185461 cttaatgtat acataaaaaa tattgacact tctaaaagca accttagata tacggaagga
   185521 tatttacagt ctcttacaaa tattttaaca cgagctaaag aaattgcaat tcaaggagca
   185581 agcggaactt atgaatcaga tgacaaaaaa atgatatcaa aagaagtaaa tgccttgctt
   185641 gaagatgtag ttgcaatagc aaacgccaaa gggcctgatg gatacagcat attctcgggg
   185701 actaaaattg atagcgaggc gtttaaggta actagagaga ataaaataag caaaacaagc
   185761 aaagacggtg cgggccccca aataatcaaa gtagaataca acggcaacca agctgaaaaa
   185821 aaaacagagg tatacaatga cattcatatg tcaaataatt accctggaaa tgtaatattt
   185881 ttcttacaaa atcaaaatat tatctcatca ataaacacta atggatttgc cgtaaaagaa
   185941 aatacaaaaa tttatattga caatattgag ataggactaa cagcaggaga tactgctctt
   186001 gacatcgttg caaaaatcaa tgaatcttca gcgcctgttg aagcaagcat tgatcccgtt
   186061 ttaaactcat tgtctattaa aactacaact ccacaccaaa tttggataac agaagaaaag
   186121 gaatcaaatg ttttacaaac acttggaata cttaccaaaa acaatgatac caaactacct
   186181 ccttacaacc tttctagtag cacagaagtt agaagtaggt ctattttcga tgcgcttatt
   186241 gagcttagag acacacttta caataacaaa gaagagcttg ttggaagtag aagtctggca
   186301 gaaattgacg aaagcttaaa aagattactt atatccgttg cagatcttgg agcaaaagaa
   186361 aatagacttg atagaagcta tgaaagaata agcaaagaag ctgcagatat gaaagaagat
   186421 atgattcaat atacagatct tgatgtaaca aaagcaataa ctaatttaaa tatggcaagc
   186481 ttagcttatc aagtgtctat aggaatctct gctaaaataa tgcaaacgac tttattagat
   186541 tttataaaat agaatgatag atgaaaaaag tatagaattt gattttcccg agggaatact
   186601 tggatttgaa aacattaaaa aatttataat aaaagactct aagtataagc ctttttctat
   186661 tatgcaatcc atcaataaag acgtaagttt tttggtgaca tctcctttca attttttaag
   186721 cgaatactta ccaaatatcc aggaaaaaga ttggtcggac attaaagcaa aagaagaaga
   186781 tgaaaaagtt atactatgca taatcaatat gcatgtcaat gattataaag acattacagc
   186841 taacctaaag gcaccaatca taataaacaa aaaaaaatta cttggaaaac aagctatatg
   186901 cacaaatgaa aaatactcac tacaccataa agttttcaag gaataaagat gctagtattg
   186961 tcaagaaaag caaatgaaag cattaaaata aattctgata ttgaggtttt aatattagaa
   187021 ataaaaaagg atgctgttaa aatagcaatt aaagcccctg aaaacattaa aatatttaga
   187081 tctgaaattt atgaatttat tatagaagaa aacaaaaaat cactactaaa agacaaacac
   187141 aatataagca aaattaaaag cctttttaat cattatttca agaatgaaaa ttaacctctg
   187201 catcactttg tcttatgtaa agaggtcctg acaaaatatc atcacctttt cgatttttta
   187261 agtatttagc taccccaagt tctgttaaaa tttttccaaa cgaacttaaa ttttcaatga
   187321 ttttaaattt ataattgcac tctttgcaaa catcttcaag attgttccca ataagcactg
   187381 aatttggatc aatctgattc aaatattcaa acaaatcttt cttagaaaaa cacaaaatct
   187441 tccctatcaa tttgcaattt ttataattcc caagaaaata tttacctgca gtaaaagtta
   187501 atacaactgc actggggtta ttttcaacta aatttgcaaa aacatctaat gtggaaatat
   187561 tgacaaaagg aatagaaaga cctaaagcaa ggcctttgac aaaacttaaa ctaattctaa
   187621 gaccagtaaa agaaccagga ccacaagaat ttataattaa ttcaatttga ttaagatcga
   187681 tattattttt aattacaaaa tcattgaaaa tttttggaac actaaaattt aaatttgatt
   187741 taagtttaac caatgaaaaa ttattattat taattctaca ataaactatt aatgctttat
   187801 atgaatattc aaatgcaagt gtattaacca ttaagttcta caaccctgcc tgaacctact
   187861 attttaaaag ttaaagaaaa taatctatct tttggaacaa tgctcaaagc aatttgtggc
   187921 cattcaatag caataatcga gtcaagatcc ataagtattt ccaatccccc aacaagctca
   187981 aattcttcca aagaagacac ccgatataaa tcaatatgat aaaatttaaa atttataaaa
   188041 tcataaacat taacaatgtt ataagttgga cttgtaaaat aagaaattcc aaggttaagg
   188101 gcaagtccct ttaaaaaact agtttttcca gatcccatgt caccacttaa aacaaatatt
   188161 ttaccaattg gcaaaggata aaaaaaagat ttggaaaaat ttatcatttt tttttctgac
   188221 ttaaattcta aaatcaagga agcttacctt taaactccaa atcgattaca cgccttttaa
   188281 ttgcaaccat tagttttaaa acaggataat ttaaaagatc tataaaatca atagtgacat
   188341 gcttttctcc taagggcgta gcttcaatta caaacttgac ttttttgatt tctaagatat
   188401 cattatactt ataaataaca tcagcaaaat atacatttct atagtatata aaactctctt
   188461 gcttttcaat attattaaga gaaataagct gcacaataat aatccttaaa ataaattaaa
   188521 ctcccaaaaa gccaacataa gaacattttt atttagcgct atttttcaag gcggaatttt
   188581 tattcttaac ctctgaattg cttttggcta tcattgacta aaaatattca aattcctaaa
   188641 ttttatgaga tgtcgcaaaa aaataactct aattcttaaa attaaacctc ccaggagctt
   188701 tgatttttca tcttcttatt tctaaaacaa tttttttaaa agcttcaaca tcctcaattg
   188761 ctaaattaga caaaattttt ctattaattt ttatattaga cttcaataaa ccctcaataa
   188821 atcttgaata agtaacccca gtatcactta aagcagccga aattcttgaa atccacaagc
   188881 gcctaaaatc tctttttcta acttttctat ctcttgtggc atacatcata ccttttytca
   188941 aggtatcctt agctttttta taattgctct tttttgtacc ccaaaatcct tttgtttttt
   189001 ttaaaattcg cttacgcctt gcaacgtgaa ctgtgccgtt tttagcccta gccatatcta
   189061 tctcctaaaa ttattttaac cataaggtaa taaagtttta attcttttaa cttcaaaaca
   189121 agaaagattg cccgatttcc ttaaatttct cttgcgctta gaagattttt ttgtcaaaat
   189181 atgccttaaa ttttgttttt tatacttaac tttaccgttt acagtaaaag aatacctttt
   189241 ttttgcactt ttgcgtgttt tcattttatt tgccatttct tcccctttaa tttaatattt
   189301 attttttaaa cttaggcgct acaattaaaa acattgtttt gccttccatt ttagccgcag
   189361 attccaaaac ataattcaca tcccctactt tttcaagaat gctatttaag ataccatatc
   189421 ctaaatatgt gtgagcaagt tcacgacctc taaatcttat tgtaacttta accttattgc
   189481 catcttttaa aaaacctaaa atgttttttg atttaaaatc aaggtcatga gcatctatct
   189541 tgggctgcat tctgacttcc ttaagcttaa ttactttttg atttttcttt tgctcttttt
   189601 gacgcttttc ttgatggaat ttatattttc cataatcaat aatcttgcaa accggaggag
   189661 atacattagg agaaacctca accaaatcaa gtccagcttc ttttgctttt ttaatagcat
   189721 cttcaatcga taaaacctct tgtgttccat tttcaaaaat aactcttacc tcgcgagcct
   189781 taattctgta attaattttt aattccttgt catttgatct ggacctatcc ctatctctat
   189841 tggcatttct atttatcatc taaaaaatat atactcctaa atcaattaat aattaacatt
   189901 aataattaat tttattatac attcactaaa aagtaaattc taggaataat gtttacaaaa
   189961 agtaataaaa tcaataatat tgataaaaca aatatccaaa tcacacaagt ttttagtcaa
   190021 tcaattgatt taaaaaacgt ttaaaagtag aattgtactt acaatgagtt tatttttatt
   190081 aacaagtcta ccactaatat taaaaattta tatgaatatt cggctaaaac aaagtcaaac
   190141 aaaaaatacc caagcccatg ttttagcaat atttcttgca ataacaatgt tttcttttct
   190201 ttatttaact caagaattta ttctatacag atcatttgaa ttagattaca catcaagaat
   190261 aagcctgggg atttcaatat ttatcaaaga acatttatac tactatatat tcccactatt
   190321 aatatttata tttttcttta ctctaaatga aaattcttta tttaaaaaaa aattaacaat
   190381 acttatatat ttcacatttg gactaatatt ttctaaaaac ttagaaataa taattctaaa
   190441 tagcaaaatt tttggaattt atgaatatat agaattacca atacttaatg caatagaact
   190501 aatcttttcg gccataattt ttgaaaagaa aattaaaaaa tgccaaaaat actcggcaaa
   190561 agaatacaaa attattcttt ctcctattct atttttagga ttatttattg caactttaaa
   190621 aacattaatt ttaaccaaca tgagcatcta tgcactaata atacttggtt tggctttaat
   190681 atctatgact attaacaata aatatactga gaaataaaat gtctggccct aaaaaacttg
   190741 ctataatagc gctcttagta atttcaatac aaggatgcaa agaatcttct attattgaaa
   190801 aacaatttaa ttatgcaata attttttcag atgcaactga atattttttt gaaattcaaa
   190861 caactccatt cataaaaaac gaaatactat ttataaatga caaaaattta gaaattataa
   190921 aagacaagct taaaacaaca aaaaaaatac tattaactca taaatcaaat aatgaaattc
   190981 taaataacga aattctaaaa gagaaaattt tttatctatc aaaaataaaa ttttctctaa
   191041 aaaaatctat tgactttctg cttaacgaaa aatcaataga tttgcaaaaa acattactat
   191101 ttagagacaa atctctaaat aacgaagacc ttgaatactt ggaaaaaaaa ggcaaagaaa
   191161 aaaatgtcaa tattactcta ataaacgaaa aaaacatatc ctatattcaa acattcatta
   191221 cttctcaaat aaaaacaata atattattct ctttaagaga taataatatt attttaaaaa
   191281 agatactaaa ttcgcctttt tctaaaaata taaaatttgt attaattggc aatacaagaa
   191341 aagacttaaa aattattaag ctaaaatata taatcaccct taaagagcct gatttgataa
   191401 aaatagcaaa agatgttgaa aaagattttc aatatgaatt taacatttat aaacaataaa
   191461 aatgattaaa tttaaaacta ataataaacc atacaaataa ataattataa ataaaattta
   191521 atgcagcaat aaaagatctt taaagctatt atatactgca aaagcaacat cattaacaga
   191581 gcaattttta atccttgcaa tctcaaggca tacatatcct aaaaacaaag gtgaattaat
   191641 tttgcctctc aatggcactg gagctaaaaa agggctatcc gtttctatta aaagatcatt
   191701 tatatttaat ttgccaacaa gaattcttaa aggttgtgca tttttaaaag ttatattgcc
   191761 cgaaaaagaa actttaaatc ccaaatcaat aaatttttta gcatgctcat aagttcctga
   191821 ataacaatgc aatatacccc tatttaaaaa atttaaagac cttacaatat tatagacatc
   191881 atcataggca tctcttatat gcaaaataac tggcctttta tatttatcag ccaaatacaa
   191941 ttgctcttca agagctttaa tttgaaattt cttgttatct gctttaaaat aatcaagacc
   192001 catctcccca acggcaacaa cattttcact aatcaaaatt ttctcaagct gtttaatatc
   192061 atctttaaaa tgatcactta aatttaaagg atgaatacct gctgttaaaa acacattgga
   192121 ataagggctt aaaagatctt ttctgtcatt aaaatcacta ggatgcaatc caacatcaag
   192181 aaaataagaa aagccgtttt taaaacattc attaataatg taattgacat ccaaagatct
   192241 tttctttaat tcataaaaat gaacatgagt atctattaat ttatcaaaaa aaatagattt
   192301 ttcagtttca agtaaagaat ccatcattcc atttttttcc taagaaccgc aaggtagtca
   192361 ataacaacaa tatttttcat accaagctgt aaaaagcttg ataaaatatc aacagcattt
   192421 ccaatctgcc ctaatgcttc ataacattca gcagcattaa catacaatgc tgaattttta
   192481 ggattgtttt taattaaact tttaatagct attaatgctt cttcatattt accttgttcc
   192541 ttttgaataa gagcaagtcc aagtatggca aacatatcaa aatcaacatc aagggccttt
   192601 ttataataaa tttgagaatt ttcataatca tttaaatagc gataagcatc gcctactctt
   192661 gtaagaacca aattattttt tggatctttt tcgataatat caagccaata ttttaaagcc
   192721 tctttgtact ccttattgcc tctataacaa tcagcaagtc caaaaacagc ataaaaattg
   192781 ctaggtgaaa tttctaaagc ttttttaaaa aaataaattc ctctggtaaa ttcccttagc
   192841 ttacgataac aattaccaat tgaagttaat actctaacat caactttaga ttgatttaat
   192901 tcatacattt taagccaata ctttaaagcc tctttatatt ctttaaagtc ataatacaaa
   192961 tggccaatac ctacaagagc ataatcatta tcaggtatta attccattac cttaagataa
   193021 gtttgcttag atttttgaaa attttttagc ttcctgtaag atgccgcgac tcttgttaaa
   193081 accgttatat tctcaggatc atattttaaa tattcttccc atatgtctgt ggctttttta
   193141 taattatcta aatttctgta acaatctcca agtccaaaaa gagcataatt attgctcgga
   193201 tgctttacaa gacatttttg ataataaact attgctttat cgtaattatt cttcttcctt
   193261 tcaatgtctc caagcccaac aagagcataa ttattctcat tatccttttc aaggatatca
   193321 gaaaataaac tttctgcttc agaaagtctt tcttctttga tcaactgata ccctcttttt
   193381 gatttctcag tgacatcaag aagttgatca tcagaaatgc tcgagagatc tcctaaagca
   193441 tccaaaattt tttcatttaa cataaatacc ccttttaaat cggtttatca aagatataac
   193501 ttcaactacc tcaaacacac cgcaaataat aatacgtaaa gctcaattta tatataaata
   193561 caacaaaacc taatttaact ttaatatcca acttaataac atttattata taaaaaaaca
   193621 tgaaaaaata taattgattt ttttaatcac gcttattcta tttatttaat aaaagcagtt
   193681 ttaaaaaaga atgttaaaat aaaacataaa tatgggaatc tacacaaaac ttattaaaaa
   193741 gtctaacaaa aaaatctaaa attaatataa actattacta tctttcagga gaaaccataa
   193801 tgcttttaga aaaattaaat tcagcaacaa gcaagattaa gttgatagaa gaaaaattac
   193861 aagatataaa tctaattaaa gatcaaaaaa aatattcaaa aataataaaa gaatatacat
   193921 atttagaaaa aataaatact aaaaaaattg aatacgaaaa aatattaagc caaatcaatg
   193981 ataccaaaac catcttggaa aaagaagatc aacaagaaat gaaagagcta ataaaacaag
   194041 aactaattga tctggacaaa aaaaaagaag atcttgaaca tcaaataaaa atactacttt
   194101 tgcctcaaga tgaaaatgat agcaaaaata taataattga aattagggct ggaacaggtg
   194161 gagaagaagc tgctcttttt gcaaacaatc tttatagtat gtatataaaa tattcagaga
   194221 aaaaaaaatg gaaaacagaa attataaact tcaatgaaac agaacttggg ggatttaaag
   194281 aaataatatt tgaaattaaa ggaaaagatg tatttaaaaa attaaaatac gaaagcggtg
   194341 ttcacagggt acaaagaatc cctataacag agtctaacgg aaggcttcaa acttcagctg
   194401 ctactgtagc agtgctacct aatattgaag aaactgaaat tgacatcaat gaaaaagatt
   194461 taagaattga tgtttacaga tcatctggag ctggtgggca acacgtcaat acaactgatt
   194521 ctgcagtcag aataacgcac ctaccaacag gaattgttgt acagtgccaa aacgaaagaa
   194581 gccagcataa aaacaaagat caagcaatga aaatattaag agcaaggctt tatgaatttg
   194641 aagattcaaa aaaacaagag caaagatcaa gcaatagaaa acaacaggtc ggctcaggag
   194701 atagatctga aagaattaga acctataatt ttcctcaaaa tagaataaca gatcatagag
   194761 caaacatcac tctttataaa ttagaagaat ttatgcaagg agaacttgac ccacttcttg
   194821 atcctttgat gatagcactt caagaacaag aattaaaaag caatagcata tagcaatgaa
   194881 tataaacgaa gttataaatt atgctaaagg tamaaattta gatacaatag aagcactact
   194941 aatacttgaa ttaattttaa aaaccaaaaa agaattaata attgcaaata taaaaaaaag
   195001 cttaacaaaa aaagaaaaaa aacttttttt tgatcaaata gataaaatag aaaaaggaat
   195061 tcctattcac tacatacttc aaaagaaaga atttatgggg attgaattta gcctaaacaa
   195121 acatgtatta attccaaggt ttgatacaga atgtttagca gaagaagcct taattcaaat
   195181 ccaacaaaat ggttttaaaa aaatattaga cttatgctgc ggtagtggat gcatagggct
   195241 ttcgattgcc tattacatta gaaaaaaagt aatactctcg gatatttcaa caaaagcttt
   195301 acaaatagtt gaaaaaaata caaaaaagct caaacttgaa aaatttgtag aaataattca
   195361 ctctaatttg ctaaaatgta taaagggaaa gcttgatata atcattacaa atcctcctta
   195421 tttaaataaa gaagaattag aaataaaaaa taaaataaaa aaagaaccca caaaagctct
   195481 tttgggattt ggaaaagatg ggcttaatat ttctaggaaa atattaaacc aagcaaaaga
   195541 aaagcttagc ccaaatggat taataataat agaatcggct ccttggcaaa taaaaagctt
   195601 gaaagatttt gcaatcaaaa agggattttc acatttaaaa acaatttacg atcttgaaaa
   195661 gagagcaagg gcgctgatat tgggacaaag agatgataca agcatacgaa attgcacatt
   195721 taatcaagat aaatgatctt gaaaaagcta gaaatatttt taaaaaaact gttgaaaata
   195781 cttacaaaga tgaatttgaa cgaaaaagca tattcaaagc tctagaaata gcagaacagc
   195841 tccactatgg ccaatataga gaaagtggag agccttacat tattcaccca ataatggttt
   195901 cattatttct tgccaaattt caactagatt ttaaagcaac tattgctgga ctactgcatg
   195961 acgtacttga agatacaaat gttgaaaaag aagaaatagt aaaagaattt gacgaggaaa
   196021 ttttaagcct aatcgacggt gtaactaaaa ttcatgattt acacaataaa acaagaagca
   196081 taaaagaggc taatactatc tcaaaaatgt tttttgcaat gacacatgat attagaataa
   196141 taataataaa actggcagat aaacttcata atatgacaac tctctcttat ttgcccaaaa
   196201 acagacaaga caggattgca aaagattgcc tttcaactta cgttccaata gcagaacgcc
   196261 ttgggatctc atctcttaaa acatatcttg aggatctttc atttaagcat ctttatccta
   196321 aagattataa agaaataaaa aattttttat ctgaaacaaa aatagaaaga gaaaaaaaat
   196381 tatacaaagg aaaattatca atagaaaaag aacttcaaaa aagcggaatt gaagcagaaa
   196441 ttacagtaag atcaaaacac ttttattcaa tatttagaaa aatgcaaaca agaacaaaca
   196501 aacttactca aatttttgat actctaggaa taagaataat ttgcaaaaaa caaaaagaat
   196561 gttatgagat attagaaatt gttcaccggg tgtggaaacc aatcccggga agacttaaag
   196621 actatattgc aagcccaaaa gaaaataaat atcaatcact acacactact gtaagaatac
   196681 ctgaggataa ccagcttatt gaaatacaaa ttcgaacaga agaaatggat agaattgcca
   196741 attatggggt tgcagcccac tggatatata aagaacaaat tgaacttaaa gctgatgatc
   196801 tttcatttat aaaccgaata aaaaaatggc aacaagaatc ggccaacaaa agtcaatatt
   196861 caatgaatga catacacaaa gagttgttga atacattcat atatgtttac accccagaag
   196921 gagaagtagt agaacttcct tttggatcaa attcaattga ttttgcatac ataattcaca
   196981 cagatattgg agatcaagct ctttatgcaa aaataaacgg aaaaataagc tcaatcacaa
   197041 aaccgcttaa aaacgaacaa attgttgaaa tattcacatc aaaagactca aaaccggatg
   197101 taatatggct aaacagcgta agaacaaaaa aggcccgatc aaaaattaga tcatggctta
   197161 acaagaatga caacacaatt tttgtagaca acaatattat tgcttatctt gttggagcaa
   197221 acaaagagca aagaaagctt ttcagcttat tcaaatctta taccaaaacc aaaataaaaa
   197281 gaattgcaat agaccctgaa tgtagtccaa caacaggtga agatattatt ggaataatac
   197341 ataaagacga aataatagtg cacaatgaaa attgtcaaaa gcttaaatcc tataaaaaac
   197401 cccaattgat tgaagttgag tgggaagcaa caccaactag aaaagtgcat cacattattt
   197461 tacttttaaa agagcttaaa ggaatattta gctatcttga aaacattttc acactcaatg
   197521 acgtaagact tattagcgaa aaaatagaag actgcggaaa tggtcatgga ataacaaata
   197581 taatagtctc atcaaatgct aaaaatataa caaaaattat ttctgcttta aaagaaaacc
   197641 caaatatctt acaaataatg caaatagaag aagacattaa aaattatgac aattaatata
   197701 ttgttattat tgttattgct tagctcaaca ggccccacca ttgtgccaaa taaaatggaa
   197761 aaaaatgcat tcaattcaag caataaaatt acaagcatag aaactgaaaa gaacataaaa
   197821 acgcacatta gaaaaattca tcaactaaat gaaagacaag aaaaaataat aaacactttt
   197881 aattatataa aaaaatattt taatacaaat gaagttaaat atatggaata ctctttacaa
   197941 gagattggat ttattggata ttcacaaaaa ataatacatt ctaaaatcaa agggaaaaac
   198001 gcaaatactt ataatataat cactccaatt aaaatacaaa ataatttaaa aaataattta
   198061 gcaattggaa ttgcaattga gcttttaaat aaacttaaaa atactaatcc tgaaaacaac
   198121 ataaattttt tttttgttga ggatgattct ttagaacaaa atacaataat tagtagcaga
   198181 attttactta gtaataagta tttggggaaa aatacaaata caatatactt aatgttaaac
   198241 gaaaataaaa taaaaaataa aatttactta gaaaatgaat ctttcataac aaattcaaaa
   198301 acaaatttag gatttttaaa agctattata aaaacttttg aaaagaataa acttgatttt
   198361 aatacagcaa aaataactga aaaaaaatca aacaatttgt acaatctata tcgtgatgaa
   198421 tctatacccc ttttaataat aaataataat ttaaacccta tattaactca aaataaaaat
   198481 actatttttg aaatttacaa atcaatcgaa gaaacattaa ctaatgagta caaaagtaaa
   198541 aataccgatg aaacacacta tattgtaatt gatacgcctt ttaaaaaaat aataattaat
   198601 gaaattgctt taatagcatt aatttacatt tgttataact taattataat tgtatttatt
   198661 agaaaattta aagaggccgg aatagttatg aaaaaagtaa aaaataatta ttacaaatta
   198721 gtaagattgt tttttacttt gtttttaagc acttacatat ccttattgct tacaaataaa
   198781 atatttgcag gctatgaaaa cacagcgatt tacagcataa caaatcccaa atatctaata
   198841 acttttttts caactttgct catacataat cttttatctc tttttacata taatttcaca
   198901 atatatttaa attacagaca acttaaatac ctagcaatat caacctctat tatcgaacca
   198961 ataatattaa tgtttattaa aatagaattt atcttaataa ttatcataaa aagcatttta
   199021 ttattaataa agccaaataa aaataccatt attcgaaaaa tagtgatatt aatcatttgg
   199081 ataatcaatt ttgtattaat aacattaata caaaatacta catcaatcaa aaatacactt
   199141 acactaagct atataatatc aacttgtctt ttctctagca tatttattaa tatctcagaa
   199201 catttaaaat ccaaactccc aaaaattaaa caaaatttaa aaaaagctga aaaccttggt
   199261 cttgtaactt tttttttaat aaccacaatc ataatatcca gcaatattga taaaaaagag
   199321 catgaaatac aaatagaaca aacggttagc tttcctgaaa aaataaacaa aataaaaatt
   199381 gaatatccaa aagataaaaa acatcctatc caaataattt caaatgactt taatctaact
   199441 ttacaagcaa acgaaaaaat attaaaaact aacattgaag tcgatgatga gctaatgaat
   199501 attgatttaa aaaaaataga tatagcagaa agagctgttt atagtatcga tttggttact
   199561 caaaaaattg caaatcaaat cgagctgcat tttaaaaacg catctaaact aataatttat
   199621 caaagcaata ctccttataa aatattggct aataaaatta tctttacgct taaaaacatt
   199681 aactctaaaa aaacaacaat tgcatttact cttaaatctc aagatgacat agcatatgaa
   199741 gcatttgcaa atatttatat taaaaaaaat caaattaaaa tttacaataa aactaataat
   199801 acagaagaaa aaaatataaa aataaattat tcttacaaaa taaaatattc aggaatatta
   199861 cctaaagcag aaaaatataa aaatcttgaa tactttaaac taaaagatga taaagagatt
   199921 gaaaatctaa aaaatttaaa attaaattaa tctaataatc taaattaatt ttcaaaatca
   199981 atcctttttt tcctattaat gtaactttga aaagcataat caattaaatt atccaccagg
   200041 tctttaaact gaagaccatc attgctgcac attttagcaa acatagatat atcggtaaat
   200101 cctggaatag tgtttatttc attaagataa atagttcctg attttttttc aacaaaaaaa
   200161 tcaactcttg ccatacctct gagttctaga ttcttataag taagaaaagc atattcttta
   200221 atgcttaata actgatttgt ctcaagatgt gcaggaatat taaaaataat agaatttcca
   200281 ggaataacag aatatttagc atcataatca taaaatataa aatcttgcac aacaacttcc
   200341 ccaggagaaa atattttcat cttttcattc ccaataatag aacattcgat ttctctagcc
   200401 tcaataaact tctctattac aatagtaagg tcatacttta aagcttcttt aataaaagat
   200461 tcaatctgat tttcgctgta agctacattt attccaattg aagaccctaa tactgcgggc
   200521 ttaacaataa caggatagcc taaaacctcc tttacatttc tttttatttc ttctttgtct
   200581 aaaaaataat catgctgtct aaatccaata aaaggaacca aagggatatc aaaactttta
   200641 agcaaaagtt tgcaaaaata cttattacta gaaatggcgc tccctataat accagcacca
   200701 acacaaggaa tgtccataac ctttaaaacc ccttgaatag cgccatcttc accggttctt
   200761 ccgtgaacaa cgggaaaaac aacatcaatt tcaagatttt tattgtttga aaaaattcca
   200821 aaacctggca ataaactaac aataggtaaa acatctgtat taatgggctt gggaggatca
   200881 gaaacagaat ctaataaata ccaaacacct gtacacttat caatataaac aggataaata
   200941 ttgtatttat ttagatccaa aagggctaaa taaatactat aagcagattt gcaagaaatt
   201001 tcatgctcaa aagaaacgcc accaaatatc aacataagat tttttttcaa atcacttctc
   201061 cttttctgat ttttctaaac ttaaaatagc atttttaact acctcttgtt cattccaaaa
   201121 aacttctcta tttttataaa ttattgaact ttcatgacct ttgcccaaag caacaaccaa
   201181 atctcctgct tttgcaagac ttattgcttt ttcaatagcc tgctttctat cagcaataaa
   201241 aaataaatcc ttattttcaa ctttatttac aattcctttt gcaatgtctt taattataca
   201301 catactattc tcgcctcttg gatcttcatc gcaaagtatt attaaatcag aataaatatc
   201361 tgcgatttgc ccttgcaaaa atcttttttc aacatctctt tctcctgcag agccaaaaac
   201421 agaaatcaat ctattggtag caaatctttt aaaaatagga aaaagcttgg aaaaagcacc
   201481 aggagtatga gcataatcaa ttattacaga aaaattttgc cccaaattaa tactatccat
   201541 acgcccatca agacttttaa tgcagttaag tttatcaaca atatcttgaa tatcgatatt
   201601 taaaatttga gaaactaaaa taagagcagc cattacattc tcaacattaa aactccccag
   201661 taggctaaca ttagcaagat atttaacccc cttgtgataa aattcaaatc tagtagaatc
   201721 ggttttctca tcaataaaac taacaaaaaa atccgcttta ctgcttttta agctataagt
   201781 aaaagatttc ttaacagcat tcttaaaatc agaagaataa aggtcatcaa gattaataac
   201841 cccaaaacca gcatcatcac taacagaccg aaaaagaccc agcttgacat tcaaataatt
   201901 ttgaattgtg ccatgaaatt caagatgctc atgtccaata ttggtaaaaa caactgcaaa
   201961 ataattaaca tcaataagcc ttgctgtttc aaggtcaagc ccatgagaag tagattcaag
   202021 aattgcatat tgagcttcat ttttaaccat ggtgcttaaa aatgaatgta tttccgtaga
   202081 ctcgggagtt gattgtctgt aaggattttt aatcaagctt ccactcccat catcaaaaaa
   202141 tactgtcgat ataaaaccta ctttaacacc ctttttttta aaaagaagat atatataata
   202201 acaaacagaa cttttcccgt cagtgccagt gactccaata acttttaatt tttttgaagg
   202261 ctcatcataa aaaatatttg aaaaattaga cataaatttt cttatgttaa agtcatctac
   202321 cttaatataa gtaacattag gactgtaaaa atccacatct cgtgaacaca caacaacatt
   202381 actacccttt tgaattgcaa tttcaataaa atcatgccca tcaaaatgaa ttcctggaag
   202441 agcaaaaaac acaaacctgg gcaaaaccaa tttagaacta taagtaactc ctgatatttc
   202501 taaatcaaga gaacctttta cacattttat taaatcttga tctaacttta ataaaacttc
   202561 attaagtttt ttattcatac attaaaattt tacataaaac taataaaaat agctaagaaa
   202621 ttcaaaatta tgcttcaata gaaaatatat ttacaatttt ctattttttt aataaactaa
   202681 gcaatgttac aaggcgctgt acccaagtgg ctaagggaga agtctgcaaa actttgattc
   202741 gccggttcga ttccggtcag cgccttctaa gatcaagtca aaaatatttt tatacttaag
   202801 gacataactt aaagcatttt tattaaagat aaattaaaat aatacatata tgctagaatt
   202861 aatcataata ctactattta taatattatc tgctattttc tcagcatctg aaacagctta
   202921 tacttcatta agcataattc agatacaaga cataagaaaa aaggggaaat cgggaatatc
   202981 cgtgtacaat ttggttcaat ctccttcaaa attaattact actattctta tcggcaacaa
   203041 tatatcaaac attgtagcaa gcacacttac aacaaaattt gtacttgaaa aatacggaaa
   203101 cagcgcactt gcaatatcaa cgggcctaat aacaataatc gttctaattt ttgccgaaat
   203161 acttccaaaa caaattgcaa ttttaaataa tgaaataatt gccctatcta cttcattttt
   203221 tttaaagcca ttaattttta tatttactcc actaatatat ataataaaca aaatcataaa
   203281 aaaaatatta aatctcttta aagttaagac tagctcccaa atgactaaag agagcataaa
   203341 aaatatgctc tctttagcag gaagtttagg aattttaaaa aatgactcta gaatatttat
   203401 gcaaaaaatg ttagatatag atcaagtaag agcttctgaa atcatgaccc acagaacagg
   203461 ggttttttca ctctcaagct catcaaagct aaaagatgta atcaaattga tcaaagaaga
   203521 aggatactct agaattccta tatacaaagg acaaagcaga gaacagataa ttgggatttt
   203581 aatagccaaa gacctcatag aagtcaataa aaaagatatg aataaaaacg tttctcaatt
   203641 tattaaacca gctgtatttg tacaacaaaa caaaaggata aaagacatac tagatattat
   203701 gaggaaaaaa caaaaaataa tggcaatcgt aatcgatgaa tatggtggtt tttcagggat
   203761 acttacaata gaagacatag tagaaaaaat ttttggagca atatctgacg aatacgacat
   203821 taaagaggaa aagcctctga ttactcaaat caacgacaat acttactcaa tacttggaga
   203881 aactactttt gacgagattg aagaggcaat tgggatatcc attaaacata aagaatatac
   203941 aaatacaatt ggtggatact taatagatct gcttgacaaa ataccaacaa aaaacgaaac
   204001 cgtaaaaaca aatgatggag aatattttat taaggaaatt cagaataata aaattgaaac
   204061 aataactttt atcaaatcta aaaagtagtg acaaaattcg cttactaaaa ataatttaaa
   204121 acattaggag aagcagatgt ttgacataaa acaaattttt aataaaactt atgaatattt
   204181 aataattatt attaccctga tactaatatc aataatagtt attgcaaaca tattcatagt
   204241 agggccatca gaagaggcaa ttgtacttcg ccttggcaag cttaacagaa ctcttgattc
   204301 aggaatacac gtcaagattc cattaattga agaaaaattt atcgtacctg taaaaatagt
   204361 ccaagaaatt aaatttggat ttctaatatc tccaagcgat attagagaaa atgataatgc
   204421 aaacgacgaa agcaggatta ttactgggga tttaaatatc ataaacattg aatggttagt
   204481 gcaatacaaa ataagagatc cttattcatt caaatttaaa gtagaagatc ctgaaacaac
   204541 aattaaagat attgcaaagt catcaatgaa tagattgatt ggggataata ctatttttga
   204601 aataataaat gataacagag tgggaataac agaaggcgta aaatcttcta tgaatgaaat
   204661 aatagataat tataatttag gcattgatgt agtgcaagta caaattagaa atgccctacc
   204721 cccaaaagga aaagtttatg aagcttttga agatgtaaac attgcaattc aagacaaaaa
   204781 taaatacata aacgaaggga gaaaagaatt taatcaaata gttcccaaaa tcaaaggtga
   204841 agcattaaag gttattgaag aagctagagg atataaagaa agcagaataa acaatgcatt
   204901 agcagacaca gaaattttca atgccatatt agacgcttac ttaaaaaatc ccgatatcac
   204961 aaaagaaaga ctttacaatg aaaccatgaa agaaatactt gaaaacaaag ataacattga
   205021 attaattgac aaaaacttca aaaattttct accatttaaa gaggtaaaat aaatgaaatt
   205081 tataataaat cttttattat ctactataaa gattataacc tttacagtaa tagtttgctt
   205141 gactattttg tctattttcc agccaattta tattttgaaa gaaaatgaaa tttcaataac
   205201 cactcgactt ggaaaaattc aaagaactga aaatttagct ggacttaaat ataaaatacc
   205261 attaattgaa aatgtgcaaa tatttcccaa aatcattctt agatgggatg gagaacctca
   205321 aagaatccca acaggagggg aagaaaagca attaatatgg attgatacaa ctgctagatg
   205381 gaaaattgca gacataaata aattttacac aacaataaaa acaatgagta gagcttacgt
   205441 tagaattgat gcagcaattg aacctgctgt taggggggtt attgcaaaat accctttgct
   205501 tgaaattata agaagctcaa acgatcctat tcaacgtttg tctaatggaa tactcacccc
   205561 acaagaaaca aaaattaacg gtatttataa aataacaaaa ggacgaaaga taatcgaaaa
   205621 agaaataatt cgtatagcaa acaacaatac caaagatatt ggaattgaaa ttgtagacgt
   205681 actaataaga aaagttactt atgacccaag ccttattgaa tctgtaaaca acagaatgat
   205741 ctcagaaaga caacaaatcg cagaagaaca aagaagcata ggattagctg aaaaaacaga
   205801 aattcttgga agcatagaaa aagaaaaact gaaaatatta agtgaagcaa aagccactgc
   205861 tgcaaaaata aaagccgaag gggatagaga agccgcaaaa atttattcaa atgcatatgg
   205921 caaaaatatt gaattttaca aattctggca ggcattagaa agctataaag cagtattaaa
   205981 agataaaaga aaaattttct caacagacat ggatttcttt caatatcttc acaaaagaaa
   206041 ttgaaagttt attagtataa attttttctt taaatacctg taaaatatat attattaatc
   206101 tattattata gattaaataa taatgcaaat ctttatttaa atttaaaaaa atacccaaaa
   206161 aatattttac tacacacctt gaaaaattaa ctaaattttt agaaattgtc cattttaaag
   206221 cctaaaaact agctatgaat cattttttta gcactacatt tgaaagctaa aatttaaaaa
   206281 gagttgacaa acatatatac ttatgaaaaa attaaggtac tagaataaaa atgctgctgt
   206341 agctcagttg gtagagcata ggactgaaaa tccttgtgtc aggagttcga ttctcctcgg
   206401 cagcatgcat ttatttaaat tacaattgtc gctgtagctc agttggtaga gcataggact
   206461 gaaaatcctt gtgtcaggag ttcgattctc ctcggcgaca tttatttaaa gattaaaagg
   206521 atctcaaagt gatacttaaa gaaataaagc aaataaaaga tctaagcgaa caagacataa
   206581 ttttctcaag aataggaaac ttatcaaaac ttggcacaag aataaatgaa aaaatcatta
   206641 aaatactttc caaaggcaat acgccataca ttcctgtact taaaaaagaa gaagatgaat
   206701 catatgaaga cctgataaaa aaaataaatg aagaaatttt aaatgatgat cttaactatt
   206761 taagagaaaa gctaatagat aacctaaaag atgtatataa gccctttaag gaagacgatc
   206821 caatatttat taccaagggc aaaaaaccac tcatgaaaat aaatacattg atggagactg
   206881 agcctaatca aatttattgg aaagaaatat tggaaggaag ctttaaaata cttccaagac
   206941 ataaaataac atctttgcaa aaaattttat tagaaatata tcattatttt gatgttaaaa
   207001 agcttaggac aaaagaaaac cttaaagata aaaaaacttt aaaaaaatta tatttatact
   207061 ctgctagaag agactatgaa ttttttaaag gaaaagtcaa aacagaaggt gattcaatac
   207121 tactacattc agtcgataca acaatttact ttttaattac aattgcaaat ttaaacaaaa
   207181 taaggtcttt gaaaaatgca cctcgttcaa ctattaaatt ttttcttgat aaaactgaat
   207241 ataacgaatt tacagaattt ttttatgcag aagacatgat actacaagcc gcacttggat
   207301 cattgctaca ctcaatagga ttaatgcata taacaatatt ggaaaatatg gggaataaaa
   207361 taagccttaa agacaaaaat tttaaagaac atcacaaatt aaaaatagag cacttggaaa
   207421 aaaatattaa cattgctaaa aatttgttta gaataagaga agatatttca gctattacaa
   207481 aaatgataat caatggacaa aaagactacc ttgatgctac tggacatcca cagctaaaaa
   207541 tcaacaaatt tattcatgaa cttgttagaa ttttttgtat agtagacact tacgatgaat
   207601 tggtaaatcc aataataatt aaagaaagtg ctaacccttt agagactgtt aaattcttaa
   207661 tagaaaatag tgggaaatac tactggagca gaaaagagcc aaaagagcaa acaaaaaaca
   207721 aaaaatttga cattaaaatg ctagaaaatt ttttaacaat acttgcacct tttgattatg
   207781 ggcaaatagt agatgtaaac aaaaaaaata ataatgaaaa tctttttcaa gctgctgttc
   207841 tggaatacaa aatgagcatt gcgccaaatc tatctataat aaacaaaaaa aaccagactt
   207901 acaaaataga agaaataata atggatcttg agaacaaaga aattttaata aaagatgcaa
   207961 atggaaatta taaaaaaaat ccattaaaca atgtggatga ttttgtaata aaaaacagta
   208021 ttccagaatt aaataaaaat gaaattcaac tcattccctt tagttatgaa aaaaaaataa
   208081 atcctacaat attttcaaaa aaataagttt tgacccccca taccttttta aattataaac
   208141 tgaaaatttt gatgtattta tctccaaatc ttcattagaa ggataatgca taatgatgct
   208201 aactttatca tttaaaattt taccctttaa aataatctca agcaaattaa tcttattttt
   208261 ataattaaac gggggatcaa gataaataaa atcataaaaa agatcttttt tactcaaaaa
   208321 atcctctgct ctttgaaaaa agaatttata aaattcctca acaaaactaa aattctcaac
   208381 taatgtaatt ttaatttttc tattacattc aacaagatga gcaagactag cccccctgct
   208441 aagagcctca acagacatta taccagtccc tgcaaaaaca tccaaaaatt ttgaattaac
   208501 aatatccttg aaaataatag aaaaaaaggc ttctctaaca agagacatca caggacgaac
   208561 agagccattc ttaggaaaca aaatcttttt acctttatat ttgcccgaac ttacatacat
   208621 aaataaaaat tttaaaacaa ttttaaaaaa caatgaatat ataaaattaa atttttgcta
   208681 taatcttatt ttaagagaga aaaatatgaa aggcattatt ctggcagctg ggtatggaac
   208741 aagattttta ccaataacaa aaacaattcc aaaagaaatg ctaccaattt taaacaagcc
   208801 agccatagat tatattattc aagaatttat cgattcagga ataaaagata ttttattaat
   208861 aagctcaaga agaaaaaaag ttcttgaaga ttattttgac agagaaattg aacttgaaaa
   208921 tattttttta aaagaaaata aaaaagatga attagaaaag attagaagca aaaaaatcaa
   208981 cataagcttc ataagacaaa aagaaatgct aggcacagga aatgccctac tttatgcaaa
   209041 accctggata aatagagagc ctgtagttgt agcttaccct gacgatcttt gcattggaaa
   209101 tccaccatta agcttgcaat tgatcaaact ttatgaaaaa actggaaaga acataatatc
   209161 tatcattgaa aatccagaaa atataaatag atacggagta atagatctct acaaagacga
   209221 aatccatgta aaaaacatta ttgaaaaacc aaagattgga agtgagccta gcaataaagc
   209281 atctattgga agatttttgt acaattatga gttttttgaa catttagaag aaggattcaa
   209341 actacataaa aaaggtgaat actatcacat ttatgcttta aaaaagctaa tggatcaaaa
   209401 aaaagtatta tataaaaaca ttgaagggaa aagaattgac ataggaactc ttgagggtta
   209461 tctagaggca ataataaatt ctgccaaaaa agataaaaaa ttaatgggaa ttatcaaaaa
   209521 aggaataaat gaaaacgatt aaaaaggatt cagaatttta tgattccctt gccacattaa
   209581 aaaagcatat aaacaaatat atagaagaaa aagttttaaa atatagcatt tcttcccagc
   209641 tttacaaatt agaaaaacct gaaataattg aacttataaa aattagcaat gattatgaaa
   209701 aagaaaaaaa tgcatttaac acttcacttg aagaatgcta ctacaaaaac actcaaaatg
   209761 aagcaattaa aaaatggata ttagaaatag taagaaacaa aaattttatt caaataagca
   209821 aagaagccaa tctcaacacc aaaaaactag gaacaacata caaactaaaa tctagcaact
   209881 ttttaaaact aattgaaata caaaatagcc cttattattc tcaagaaaaa aaagacattt
   209941 acaagcaaat tatattaaat ttttccagca atattaacat tgacagccta gaacaaacaa
   210001 tagatattct ggtagctgta agaaacagaa ataaaattaa aatattaaat attttaaata
   210061 aaaatttaaa atatcgacca gaaaatcaaa aagtttttaa atcaagctta accaataaag
   210121 aaagtagact aataaaatta aaaagaatgc taatacttac atattggcca gttggatgtt
   210181 tgagcaaaaa tatttttatt aaaattttaa taaaacmtta caaatacttg gaagaagaaa
   210241 ttctagcgct aaaatacaat gaaattttaa actacttacg tgcactaaaa actttaagtc
   210301 ttaatgaaat tttttataaa ggttcgagta aaaatattag ctttaattat ttttttagcg
   210361 atttcacaca atacgcccca aaagattttc aagacacatt aaagtgttat ttatatgtaa
   210421 ttgaaaaaac aataacaaaa aaatatttaa cttggttttt caaagacaaa atatctaata
   210481 attgggaatc tttcatagat gcacttgaat acattgaaaa acataaatta atcaacataa
   210541 aagaaaaaat aaaagaaatt ataactgcaa aatttcaaac agaagatttt tttatatctt
   210601 ttgacaaaac aaatttcaac ccatacgaaa gctcaatctt taaagaaaga tacattaaga
   210661 gtgcattttt agaaattatt atgcattatg tcaaaaaaaa ttctcagaat atagaaactt
   210721 atggctggat tgcattctat atttatgctg ataataagga taaaaaaatt ttttgtcaac
   210781 gcatgaaaga atttttcaaa tctaaaacct ttgaaataca aaatcaaata tttgtatatt
   210841 ttctatcttt ttacccaaat attgaatata agcatttcaa atttatatca gacatactac
   210901 tctaccttga cgaaaataaa attacaatac ctaaaaaaat aataaaaata caaaaaataa
   210961 atcctaacca actagattac caaaaatcat atcttttaat aaaatcacta aaaacaagat
   211021 caaggatttt aaaaattatt atcaaaaata taagatttaa tcttattgaa aaactggaag
   211081 atgaaaatga gaaaaaatta ttacctgcaa tgtgctattt aatatattgt gagaatttgg
   211141 tagaattaaa aaacaataga aagataaaat ctaatgaaaa aaatagttta ttagaattta
   211201 tttctttttt caaaacaaaa ttgaagcaaa aaataaattt taaaaaagag cttatgaaat
   211261 ctaaaggcat ttaatctaaa ataagtataa tgggaaaaga atgaggattt atttattttt
   211321 aaataaaaat tacaagattt ttattttatt tttaatttta atattaaatt caaaattggc
   211381 atattctcaa aggctaatta gaattggcaa agaagagatg aaaaacaaaa attacattca
   211441 agcaatcgaa acactaagtg atgctattaa aaaatatcca aaagtacaac tcggctatta
   211501 ctttttatca atagcataca gagaaaataa tcaactaaca gaagcagaag gagcattgct
   211561 cgatggaatt gcagtagggg gtgaaatcga ctacatacta tattatgaat taggcaacat
   211621 aatgtttaac agaggggaag gttactatcc tttagcaata aaatattatt ctaattctat
   211681 taaaagtaga cctaattatg acagtgcgct actaaacaga gctaatgcct atgttcaaca
   211741 gggcaaaata acttctaaag aaaaagaata ccaaaaagct tgggactctt atactatggc
   211801 tatccacgac tactctcaat ttattaccct tagatcaaaa acagaaaaaa aagacagcat
   211861 tttgcttata ataagctatt taagaaatga aaaaattaat cttgaacaac ttgacaaaag
   211921 tttgaagggg cgaaccgagc atattgtata cgcaaaagaa gataaaaatc aaatacttaa
   211981 agatagtttt aaagacaacc tagaaacaaa ttctttaatt gagctagaaa aacttaattg
   212041 gcaagaggag ttatacatag atgaataaaa aacatacaaa tttttcggta ttattgcttt
   212101 taattttctt acttatctta tcatttgggg gctttggtta ctatatatat caaagcaaat
   212161 taaatgacaa aaatcgagaa ataatgctaa acgaagttaa aaatagcgta atagatcgaa
   212221 actataaaaa agcatattct gttgcaaaac ttctgcaaga caaatacccc caaaatgaag
   212281 acattgcaat gcttacaaat acactagcag aaattgccaa cagtagtcct tttgaatcaa
   212341 aagacttgca aagagattct gctaatcaaa tcttagacaa gatcaaaggt caagacaata
   212401 caaaaacaaa tgtaaacgaa aattttgata tagcatttaa taatagatac attaaagaca
   212461 gcacaataac agaaaactac tctgacagaa acgatgatgt tggcattgaa gatgaagaca
   212521 tatctgaatt taaaaaaagc aaaatcccag aaaaaataaa accaaataca aacccaaaag
   212581 aagaagacca aataatacaa tctccaaatc cgaaattaag tgttaatgac caaaaaaatt
   212641 tatttaattt ggaaaaacta aaaaaaaatt taagtggaaa atcaaatagt gaaaatattt
   212701 taaacgattc tcaaaaaata gaaaatgata agcaaaacac aaatttatcc aaagaaaaaa
   212761 attcggagaa tattttaaaa actccggaca acagtaaata ttcaaacaat aacaatacta
   212821 catctttaaa aaaaatttct tcaaattccc aaaaagaaag tgagctttct ccacccagtc
   212881 aaacaataat agggaaaatt tataggccat atagctactt gataaaaaaa gagctctatg
   212941 aaatattaga cgatattaat accggaagag tcacacttgg aaaaaacaga ttaaaagaat
   213001 taattaaaaa aggtctaagc aacaaatttc aaaaagtaaa tgaattgatt gaaaattcaa
   213061 aaaataaaga agcttcaaat ttactattaa ccttaataaa aaaagatatt gaaccaaatc
   213121 tcattaatat accaaaagat ccttacaaaa aagaaatttt tcaattagat aaagaagaca
   213181 aaaagcctca gtacctagag gaccttaaat ctaaagttca ttcaataaaa cccattgatc
   213241 ttgaaaacac aaaatcacgc caacaagcca ttaaggatct aaacgaattc ttgaaaaaca
   213301 atcccaatga cgctcaggcc tctaaaactt tagctcaagc taataaaata caacacctag
   213361 aggaccttaa atctaaggtt cattcaataa aacccattga tcttgaaaac acaaaatcac
   213421 gccaacaagc cattaaggat ctaaacgaat tcttgaaaaa caatcccaat gacgctcagg
   213481 cctctaaaac tttagctcaa gctaataaaa tacaacacct agaggacctt aaatctaagg
   213541 ttcattcaat aaaacccatt gatcttgaaa acacaaaatc acgccaacaa gccattaagg
   213601 atctaaacga attcttaaaa aacaatccca atgacgccca ggcctctaaa actttagctc
   213661 aagctaataa aatacaacac ctggaggacc ttaaatctaa ggttcattca ataaaaccca
   213721 ttgatcttga aaacacaaaa tcacgccaac aagccattaa ggatctaaac gaattcttaa
   213781 aaaacaatcc caatgacgcc caggcctcta aaactttagc tcaagctaat aaaatacaac
   213841 acctggagga ccttaaatct aaggttcatt caataaaacc cattgatctt gaaaacacaa
   213901 aatcacgcca acaagccatt aaggatctaa acgaattctt aaaaaacaat cccaatgacg
   213961 cccaggcctc taaaacttta gctcaagcta ataaaataca acacctggag gaccttaaat
   214021 ctaaggttca ttcaataaaa cccattgatc ttgaaaacac aaaatcacgc caacaagcca
   214081 ttaaggatct aaacgaattc ttaaaaaaca atcccaatga cgcccaggcc tctaaaactt
   214141 tagctcaagc taataaaata caacacctgg aggaccttaa atctaaggtt cattcaataa
   214201 aacccattga tcttgaaaac acaaaatcac gccaacaagc cattaaggat ctaaacgaat
   214261 tcttgaaaaa caatcccaat gacgcccagg cctctaaaac tttagctcaa gcttatgaaa
   214321 acaatggaga tttgctaaaa gcagaaaatg catacgaaaa aattatcaaa ctcacaaata
   214381 cccaagaaga tcactataaa cttggaatca ttagattcaa gcttaaaaag tatgaacact
   214441 caatagaatc atttgatcaa acaataaaac tcgacccaaa acataaaaaa gcacttcata
   214501 acaaaggaat agctttaatg atgctaaata aaaacaaaaa agcaatagaa tcttttgaga
   214561 aagcaataca aattgataaa aattatggca ccgcctacta ccaaaaagga atagcagaag
   214621 aaaaaaatgg cgatatgcaa caagcatttg caagctttaa aaatgcctac aatctcgaca
   214681 aaaaccccaa ttatgcatta aaagcaggaa tagtatcaaa taacttgggc aacttcaaac
   214741 aaagtgaaga gtatttaaat ttttttaatg ccaatgcaaa aaaacctaac gaaattgcta
   214801 tttacaacct atcaatagca aaatttgaaa acaataaact tgaagaatct cttgaaacaa
   214861 taaacaaagc catagattta aatccagaaa aaagtgaata tttatattta aaagcatcta
   214921 taaatcttaa aaaagaaaat taccaaaatg ctatatcact ttacagctta gtaattgaaa
   214981 aaaaccctga aaatacttca gcctatataa acctggcaaa agcatatgaa aaatcaggaa
   215041 ataaaagtca agcaatctca actcttgaaa agataataaa caaaaataat aaattagcct
   215101 taaacaatct tgggatactt tacaaaaaag aaaaaaatta tcaaaaagca attgaaattt
   215161 ttgaaaaagc aataatcaat tcagatattg aagcaaaata taatcttgca accactctaa
   215221 ttgaaattaa tgataacaca agagctaaag accttctaag agaatataca aaattaaaac
   215281 caaacaatcc agaggcctta catgcactag gaataataga atataatgaa aataacaatg
   215341 atcaaacact aagagaactt ataaaaaaat ttccaaatta caaaaaaaat gaaaatatta
   215401 aaaaaataat aggaatataa atttcaatga acaaaataag attcttagat aaatacttgg
   215461 ttcaaaaaat agcagcagga gaatcaatag acaggccatg ttcaatatta agggaactac
   215521 tagacaattc aatagattct ggagctacta aaattgaggt ttttcttgaa gaagggggaa
   215581 ttcaaaaaat cttaataata gataatggaa gcggaataag taaagaagat ttaaaaatct
   215641 gctatctacc acacactact tcaaaaatat catcggaaga agatttaaga aaaatagaaa
   215701 ctctaggctt taggggagag gctctctcta gtattgcaat ttgctccaac atttcaataa
   215761 caagctcaac aactagcaat gaaagctatc aaatagaagt agaaaatgga attgaaaaat
   215821 gctttaaaaa acaacccgcc ataaacggaa caatagtaga tgtcacaaaa atatttcaca
   215881 acttcccagc aaggaaaaga ttcttaaagc aagaacccat tgaaacaaaa atgtgtctaa
   215941 aagttttaga agaaaaaata ataacccacc ccgaaatcaa tttcgaaatt aatttaaatc
   216001 aaaagctaag aaaaatttac tttaaagaat cgttaattga cagggttcaa aatgtatatg
   216061 gaaatgtaat agaaaataat aaatttaggg tcttaaaaaa agaacatgac aatataaaaa
   216121 tagaaatatt tttagcacca gataactttt ctaaaaaaag taaaagacat attaaaacat
   216181 ttgtcaacag aagacctatc gatcaaaaag atctcttaga agcaataact aatggacaca
   216241 gcagaatact ttctcctggc aacttcccaa tatgttattt atttttagaa ataaaccctg
   216301 aatatattga ctttaatgta caccctcaaa aaaaagaagt aagattttac aatcttccat
   216361 ttttatttaa actaatatct gacaatatta ataatttttt tgataaaaat ataaataact
   216421 accaagacat aataataaaa agacaattaa cagaagatga tcatttaata gaaatgacaa
   216481 accaaccaga aaactttaat aaaatcaaca catatgatat accacaaaac aataatttag
   216541 aaacagaaga tgtaaacgag ccaaacaaaa acacaacaca aagcaatatt gaccttagaa
   216601 ggtataattc aattatacaa aatagaccaa cactcaggga aaacattgga aacattttct
   216661 ctgacaattt tttagaattt gaagaacctc caaataaaaa tgaaaaagaa gaaataaaat
   216721 ttaactatat tggacaaata ttctctgaat ttttaatcgt tgaaaaaata aatgaaattt
   216781 acttcataga ccaacacgca gttcacgaaa aaataatata tgaaaaactt agaaattcaa
   216841 aaaaaaatgt tcaaaaactt ctagtaccaa ttgaattcac agtagttgat aaaaacatag
   216901 aagaaattat agatagtgag attgaagaat acaaacaaat ggacattata atctctaaaa
   216961 taggccctaa aaaatatcaa cttgaatcta ttcctaatat ttgtagtcaa tatgaaaata
   217021 ctcttattaa cttttttcaa tcaagaagaa gtaggacaat aaattctctt gaatctgact
   217081 tatacgcaac tattgcctgt agaaaggctg tcaaaagaaa tgacatgcta agcgctgaat
   217141 ttagtaaatt tttaataaat gaatttttta aactagaaat caaacattgt cctcatggac
   217201 gaaaaattta ttacaaaata tctaaatttg aacttgaaaa aaaagttgac agagcataaa
   217261 ataaaaccag agttcccatg atgaaaaaaa tcaaatcaga aatcaacttg ttaaagatag
   217321 aaaaagacaa aaatttaatt gagcttggaa aaatattaaa aaataataat atagtagaat
   217381 taaaaaattt aaaccactat cccaatttaa aattagtaga aaaagaattg tatcaaatga
   217441 aaagcaattt aagcaaatca gaagaaaatg aaaacatatt aaaaaattta aacaaaaaaa
   217501 tttatattct taaaaaagaa tataaatcta ctagtaaatc atataaaaaa aaccttaaag
   217561 aaattgctaa aacaataatc gaaatttatc ctcaaaatct agaattaata tcaaaataca
   217621 atatgaattt ttctaaattg aaacttgaaa aatataaaaa aatagaatta gcaagtgatc
   217681 ataaaacaaa aaattattta caaagaataa tgcttgaagt tagctcaaca ataaacaata
   217741 tcattaatat gataaatgta tataaaatat caaaagaatt tgaaaagcag gtattcacaa
   217801 aatattaccc ttctgaaaac tttgaaagca taatgaatga attttcatta aataaaaagt
   217861 taaacaatgt aattgttaaa gaatttaaaa taataaatga aatcaaaaca aatataaaaa
   217921 acataaaaga agaaataaaa gaaataatat ctacaagcaa aaaagaaaaa atatacaaaa
   217981 agaatacaat aaaaaacgaa atcaatgtta ttacaaaaaa caaagaaaac attttaaaaa
   218041 aaattgctga agaatttatt gaaatcacaa aaaaagataa aatgacagcc aaaaccaatg
   218101 caatcagctc aataattcaa aaaatagaaa aaataaacca aaaaatatta aacttaaata
   218161 atgatttaat aaaaataaca aaacaagaag aaataaaaaa cattcaacaa aagatacaag
   218221 ctctaacaaa agaaaaaaat aaaattaata acaaattaga cgcattaact tctaaaatag
   218281 aagttattca aaatgaactt gacaatgaat aaaaaataaa tataataaat taaagctaag
   218341 ggcccatagc tcagttggtt agagcacccg actcataatc ggtaggtccc aggttcaagt
   218401 cctggtgggc ccattttgat cttttcagcc aactttaaaa aaaagatttg aatttttttc
   218461 gacataataa aaacttatgt aattatcaaa tgctttatca atctctagaa tatctattga
   218521 atcaattcta acaactgaag agaccggatg tagtttgtct ttataagttt taacaaaaaa
   218581 tactttggaa ttgcttaact tgtttaacat ttccatatct ttagacttat atacataatt
   218641 gtgaacatca tctaaatcat attttgacat acccaaagaa ataacaagct ctctattgta
   218701 tactctcatg cccttatcaa aaagacgaac acatgaggta aaatcttcaa aagttttatc
   218761 aaaaaaatta aacctcaaat ccttacaata tagaatatcc tttccaaggc tagaatcaat
   218821 aaaaaaagag ctataattat tattaatcac ttgaataaac tcattagtgt tcttattctc
   218881 tattgataat ttaaaaacat cttttgaatt tataacttta attgcaaaat caaaactcat
   218941 agagtaatct aagcgatttt cagtaaaata ataatttatc ttataatcaa gctcttttat
   219001 ctccggataa tttatgtcgc aagaacaagc aaaacaacaa aaaaacaata ttaatttaat
   219061 ttttaatccg ctctgcatac tctttagttt cagaattaat taaaacctta tctccaacgt
   219121 taataaaaag tggagctttt actacaagcc ctgtattaag agtaatattt ttcattgcat
   219181 ttgttacagt atcaccttta acagccgcct caacttctac aacttcaaaa gcaatctttg
   219241 gagccagctt aatatcaata accacattgt caaaagttac aagagaatag atttcagact
   219301 cctgcaaaaa aggcacttta tcttgtaaat tagcactttc ttttaagtcc aaactaactt
   219361 gatcataagt ttctaaatcc ataaaaacca aaacgtcttt atctttgtat aaatactgag
   219421 cactaacttc ataaatttca atagcttctg cggtatctgc cccttttaaa gtttctctaa
   219481 tgacaaattt gttttttaag ttcttaagct ttaaccttac tatcgcccct cccctacctg
   219541 tttttgagaa ttctctttca agaacaatat ggggagcccc tttgataagt aaaaaagaac
   219601 ctttttcaat ctcactagat ttcactactg ccatttaaat acctcgcaaa acttaacata
   219661 taaatctagt agtaatttat accaaaaaat taaaatattt gctattattc ctcaattata
   219721 acttaatcaa taaagttaat ttgtaattga cttattttaa attaatgcta ttatatactt
   219781 aaacaaagga gtttgcttga tgaaaaaagt tattatctta atttttatgc tatcaacaag
   219841 tttattatac aactgtaaaa atcaagacaa tgaaaaaatt gtatcaattg gaggatctac
   219901 aactgtaagc ccaatactag acgaaatgat tttaagatat aataaaataa acaataatac
   219961 taaagtaaca tacgatgcac aaggaagtag tgttggcata aacgggctat ttaacaaaat
   220021 atataaaata gcaatatcat caagagattt aacaaaagaa gaaattgaac aaggggcaaa
   220081 agaaactgta tttgcttatg atgctttaat tttcattaca agccctgaaa taaaaattac
   220141 aaatattaca gaagaaaatc tagctaaaat actaaatgga gaaattcaaa attggaaaca
   220201 agtgggaggt cctgatgcta aaatcaactt tatcaatcga gactcttctt ctggttctta
   220261 ttcgtctata aaagacctac ttcttaataa aatattcaaa actcacgaag aagctcaatt
   220321 tagacaagac ggaatagtgg taaaatctaa tggagaggta attgaaaaaa caagccttac
   220381 tccccactca ataggatata taggtcttgg atacgcaaaa aattcaatag aaaagggttt
   220441 gaatattctt tctgttaaca gcacatatcc tacaaaagaa acaataaata gcaataaata
   220501 caccattaaa agaaatttaa taatagttac aaataacaaa tacgaggata aaagcgtaac
   220561 tcaatttatt gatttcatga caagctcaac tggacaagat attgttgaag aacaaggctt
   220621 tttagggata aaaacataat taaattaaag aaaaaaaaac ttgacttaag atcaagtcaa
   220681 gtaatacaat ttaacattgg catgagcttt aagggattct tttaaaaaat gcatctgagc
   220741 ttaaagacaa aaagaaaaat aattgaaatt attttcaaat cttttattct tatatctgca
   220801 ataatcagct ccctatcaat attgtttttg ggtttgttta tattaaaaac tggaataatg
   220861 ccatttctta ataacaaaat taaaatttta aactttttat tcagcacaaa ttgggatcct
   220921 actagcaatt tacaaaaatc ttatggtatt ttggcattca ttattaattc ctttttaact
   220981 acactttttt ctattttaat tgctttacca attggattgg gatttgcgat atatttactt
   221041 gaaaaagcaa aaggatttta tagacaattt ttacaaacag taatagagct tttagcagga
   221101 atccctagtg tagtttacgg attttttgga agcacattta ttgcagcttt agtaaaaaac
   221161 atttttcaaa gagaagacaa tttgggatac aatttaataa gctcatcact catattaagc
   221221 ataatgataa tccccacaat aattagcgtt tgttattcat cgctcaaagc cgttccaaaa
   221281 tcatataaat ttgcatctct tgcattagca gcaacagact ggcaaacaat atataatata
   221341 ataataccat cggctagtcg aggtatttta gcaggaacaa tattggcaat aggaagagct
   221401 attggagaaa ccgtggcagt attaatggtc ggaggaggct ctcctctttt tataaaaaac
   221461 atattttctc ctattagaac actaactgta aacattgcta tggacatggg atacgcctcg
   221521 ggtgttcaca gagaagctct cttttctaca gctctagtat tattgctatt ttcaataatt
   221581 acaaatttac tcaaaaattt tatactatct tccaataaag ggttaaagaa aaagtgacta
   221641 aaactcaaat caataaatta attaataagt tctatttctt tataatcaat tctattgcat
   221701 attttttaac agcggtatta atttttctaa tagcatatgt attgtacaac tctttatttt
   221761 atttcaaaaa aaaacaaact ttatttttaa acaaaactca aagctttgtg ccatttaaaa
   221821 cagaagacgg caaagaaata caaattgctt ttattgttaa caaaaatatc aacacagaca
   221881 aaatctcaat agaagacatt cacaacatat ataataataa aatttcacac tggggaagca
   221941 tttcagatca gggaattgac attataccta ttgcaagttc aattgacagc atatctaaca
   222001 aagctattct aaaaacacta atcaaaaaca atgtatttaa taaaagatac ataaaaatcg
   222061 aaccatctac caaaaaaata cttcaaacca taaacagcac aataggctct gtaggctatt
   222121 taacaaaaaa agaatttgaa tccctagatt ttaaattata tcccaatatt aaggctttaa
   222181 aaataaaaac tatgtctgtc ctaataagta aaaaaacttt aacaaaaaat gaaaatgaaa
   222241 taatcaatac attaggtgtt gatgaagttg aaaaacttat taaaggcaaa gaaaaatggg
   222301 tcaatttaat atcaaaagat attaaattaa aaataataaa atatcttgat caagaagaaa
   222361 atataataca aactatagaa aaaacagaag gcgcactagc aattgtgcct tggcattatt
   222421 ttcaaaattt taaagcaccc tttattaaaa tgcattatat tgataaaagt agtcctttaa
   222481 atttaaattt catattatct attccaagag attctggcgc atatggtgga atttcttatt
   222541 taatattaaa tactttttat gtaatactat taacaaccgc tatttcaata tgcattggaa
   222601 taggaactgg cataatgctt gccgaatata cttctagtaa aatattttac aaaatactgt
   222661 ctatgagcgt tgacattctt tcttcaattc ctgcaataat ttttggactt tttggactga
   222721 ttttttttgt gccaattctt ggaataggaa tactctcagg agcaataaca agctccctaa
   222781 tgatattacc aatgattgtt aaaacaaccg aagaagcatt taaaacaatc ccaaaatcat
   222841 acaaatacgc ttcattcgcc ttaggggcaa ataaaacaga aactataatt aaagttatgg
   222901 ttccagcagc tattcccgga atactaacag gaatagttct tgcaatagga agagctttgg
   222961 gagaaacagc tgtattgctt tttacaatgg gaacaaactt gggacttgca acaaatttaa
   223021 atgaaccttc aagaacatta actgtacact tactaatgtt atttcaagaa ggacacctgg
   223081 acaaaggatt tggaacagcc tcaatacttg ttattatggt actcataata aatttaacat
   223141 caaaattttt aataaacaaa ttatatagga ttaaataagt gataaaagaa aaagatacac
   223201 caaaaaatga agttataata gaaacggaaa atctgaatct attttataca gactttaaag
   223261 ctttaaataa aataaacatg aaaatactga aaaatagtat taccgcctta ataggcccat
   223321 ctggctgtgg taaatcaaca ttcttaagaa ctctcaacag aatgaacgat cttgttgaag
   223381 gcattaaaat agaaggcaat gtaatatatg agggaaaaaa catttattca aataatttcg
   223441 atatcctgga gcttagaaga aaaataggaa tggtattcca aacccctaac ccatttttaa
   223501 tgtctatcta tgataatata agctatggtc caaaaataca tggaacaaaa gataaaaaaa
   223561 aactagacga aatagtagag caatcactaa aaaaatctgc actctggaat gaggtcaaag
   223621 acaaacttca tacaaacgcc ttaagtctct caggaggcca gcagcaaagg ctctgtattg
   223681 caagaactct cgcaatagag ccaaatgtaa tactgatgga cgaacctacc tctgctctcg
   223741 atccaatatc aacaggcaaa attgaagagt taataataaa cttaaaagaa agttacacaa
   223801 taatcattgt aactcacaac atgcaacaag ccggaagaat atctgataga accgcatttt
   223861 tccttaatgg atgcattgaa gaagaaagtt caactgatga attattcttc aatcctaaaa
   223921 atactaaaac tgaagaatat atcagcggaa aatttggata attttaacct agtgaaacat
   223981 cgagaaacat cattaatgta aaaccaataa caccaaatat acttggcact ttattgtcaa
   224041 tgtcttttct cttagcttca ggtattaatt gttcaattga cacataaatc atagctcctg
   224101 cagaaaaagc caaagcaaaa ggtaaaattc gagtaaaaga ataaaccgca taagcaccca
   224161 taagcccccc cacaatttct accaatcctg acatttggcc atagttaaag cattttgcca
   224221 aagcaacatt acctcttctt aaaggcagag aaatagctgc tccttcggga atattttgaa
   224281 taccaatacc aagcgtaaga agcatagccc caactaaagt ttgaatatct ggattagacg
   224341 ccaaggctcc aaaagcaact ccaacagcca atccttctgg aaaattatgt aaagtaacag
   224401 cagtaaagag taaaaaatct tttttaccat gtttagttaa gtcttcatca ataaaagtaa
   224461 gtttatccag atctggaaca aatacatcta caatatatat aaaaaatgcc ccaacaagaa
   224521 atccaaaaac agccggcacc caagtaatgt atccaagctc ttcagctctt tctatagcag
   224581 gctgaataag cgaaaaaaaa ctggccgcta tcataatgcc agctgaaaaa ccaagcatag
   224641 cgtccattat tttattatct acctttctaa agaaaaaaac tgctgctgct ccaaaagctg
   224701 tagtaaacca agtgaaagta gaacctaaaa gtcccaataa tacaggatgc aaagttaata
   224761 aataatctaa aattgatttt atcataaagc ctcctattaa aacaaatcaa caaataataa
   224821 gtaatttact catcaatcaa aatagctttt attcttctta tacctgaaga tgaggattgt
   224881 tctttttgta ttttaaaagt accaagttca ttggtattct ctacatgagg gcctccacaa
   224941 acttcaagcg aaaatccatc tatctcataa acgctcacca aatcgtcata tttttctcca
   225001 aaaagagcca tagcaccttt ttctcgagct tcacttaatt ccattataat tttttttaca
   225061 gacaaagaat tttttatctg taaattaaca atctcttcaa ctttttttat ctcatcatcc
   225121 gtcatctttt cagaatgaac aaaatcaaac cttaatcgct cagcagtaat attgcttcct
   225181 ttttgtctaa catgatcgcc tagtactaat tgaagtgcct tatgcagtaa atgggtcgct
   225241 gtatgtagtt tagtggtctc ataagtataa tcggcaagcc ctcctttaaa aactttgtca
   225301 ccccctttct ttgaagtttt ttgatgcttt ttaaaatgct cattaaaacc caacttatca
   225361 acattaaagc catattcaat agcaagctct tctgttactt cgtatggaaa accataagta
   225421 tcgtatagtt taaaagcaat atcaccagga atagtcttgg aaggcaaatt tcttgttatt
   225481 ttaataaatt cttgctctcc ttgagataaa gttttaaaaa acttttcttc ttctttgctt
   225541 aattcctttt tgataaaatc ttttttttct gttagctcat tataaaaaga tctataaata
   225601 gcttctacag aatcaacaag atcagctaaa aaatgggatt ttatcccaag tttctttgca
   225661 tatctgatag atcgccttat tagtcttctt aaaacatatc cttgccccaa attggaggga
   225721 aaaacaacag aactatcagc aagaataaag caagcagctt taacatgatc agaaattatt
   225781 ctaatacatc tatcatcatc ttctttttgt ccataaattt taccagaaat atattctatt
   225841 ctctttatta taggcatgaa tgcatctgta tcataaactg aagatttgcc ctgcaaaaaa
   225901 gcaattgtcc tctcaagtcc cattcccgta tcaacgcatt ttcgacccaa ttctatgtaa
   225961 ttaccatttt catctttatt gtattgcata aaaacattat tccaaatttc aaaatactta
   226021 ccacaagaac acgtaatatt acagtcaaga gaacacttag actttccagt atccacatat
   226081 atttcagtat ctggcccaca aggcccttta gatccaacag gcccccaaaa attatgatcc
   226141 ttagaaagat aatgtattct atctttggaa atacccaagc tttcccaaac tttagcagtc
   226201 tctgtatcgc gcggaatctc ttgatcgcct tcaaatacgc tcacataaag actgtctttt
   226261 ggaatattta aataatcaga agatgtcaaa aattcaaaac tacactttac agaatactct
   226321 ttgaaataag ctccaagaga ccaatttcca agcatttcaa aaaaagttaa atggcttaaa
   226381 tctccaacct catcaatgtc gcctgttctt aggcactttt gaacattaac aagcatatct
   226441 cctgatggat gcacttctcc aagaagatac gggataaggg gctgcatgcc agctgtatta
   226501 aaaagaactg taggatcatt ttcaggaact aatgatttcc ccattatttc aaaatgtttt
   226561 tttgatttaa aaaaatcaat atatttttta cgcaacttat taagtgtcat taaataaatt
   226621 cctcattttt tctatatatt attaaatcgc cttttaaagt taaattttta atataattaa
   226681 caaaagctgt tgtcatagtt tttaaatctt ttttacttat ttttcctaaa aaagcttctt
   226741 cgtctaaaat gatttctttg cgcctttttg aaacatttga aagcatttta tctctaacct
   226801 catcagcttt atccttaata ataattgcaa tctctttgtc tgtaaactct cttaaaatat
   226861 tatgaaggtc attatccatt attctcaata ttacattgat atcaaatatt ttttctcgaa
   226921 tttcactgtc cacaacagga tttaaatccc gcatattaat attattaagc aaatttttct
   226981 cttcattaaa atccatatag cttaaaatat caacaagtat cttagatcca tcaagtttat
   227041 ctgtcttaag attcccctgc atcttaaatc tatccttaag cttatttgaa attgcctcta
   227101 ttgtctccat gctcaattgc cttggtttga caagatcttt tacaaatttt cttctatctt
   227161 cttcttctag cattgaaaaa acatattttt tttgatcttt atttaaataa ttatataata
   227221 taacaagcgt tttaatattc tcatccttaa ttaatgccca aagttgttca tgctcaattt
   227281 gagacaaata atcaaaagga ataaaaatat cattaccagt aactttttta taaattgatt
   227341 ttgccttaga ttttcctaac gttttattta ataactcata agcaaagtta tcatcaacct
   227401 taacatacct tttttgattt cttagtaact cttcaaattc tttaataata tgctcttttt
   227461 cttctggagc aatatagcta atctttgaaa tttctctggt aattaagatt atatccgaat
   227521 catcaagctc agacataatc ttagcagatt tttcaagtcc aatagccaaa aaatattttg
   227581 caatctttgt gaccttactc tctttgcgaa taaaccctgg ctttaactca ttaatattgt
   227641 tggatttagg ctcgacaggt gttttatttt tatttccttt aataaggctt atccaagatc
   227701 taagcataga gccttgaatc tctgaatcgg aaaaattttt atttaaactt aaagtatcaa
   227761 tttcttcaac ggtttttttg cttaaatttt tagcattttt atacttggaa agcctaggat
   227821 cctgcataac tttcatctct tttaatgttt gtaagaacta gtaaattggg atgctctttg
   227881 agaagtctgg ctggacattc attaatagaa ctattagaag ctaaaaaatt ttctaaagca
   227941 cactttttat caacacccat aaataacaaa acaacagctt ttgaaccaaa caaagatttc
   228001 ggcgttaagc ttattctttt gcttgggaat ttgggagaat tgtattcata ctgataacct
   228061 tctacatctg aaaacaacaa ttttcttgaa ggaaaaagcg atgctatgtg gccatcctca
   228121 ccaacagaaa ctataataaa atcaaaaata ttaaacctag aattaaattc aatattatag
   228181 tcatgaatag ctgtggcttc gtctatttcg ctataaacaa aagcatgaaa tttggaaatg
   228241 cttattaaat ttttatcaac cattttagaa aaaaaatttt tatttaaaag attataatta
   228301 ctattctcat catttaatgg aacacaccgt tcatcaacta aaaaaaaatg cgatcttcta
   228361 aaagaaaaat tttgtttaag aaaaacgctt aaaaagttaa ctatacttcg accaccacaa
   228421 attccaatac ttgtatattt atctttatct acattcatat taaaaaaatc aaaaaatcta
   228481 tcttttaaat aattctcttc atcagaatat aaaaactcca tctaacttcc cttaatacat
   228541 attaatctaa ataataataa atagttgaag caatccttaa tatttcttta ggataaagct
   228601 ttgggttgcc aaagattata tcaactagaa aaaatttaaa gtattcttga tttgcatttt
   228661 taattttatc taatttggaa ccaaaatgtc tcgtaaattc taaagcagaa agttctgcat
   228721 ttcttattga acctgctaga atttgaaaat ttgtatcatt aattctattt aaataatatc
   228781 ttaaatctct attactgcta attggcaagc cttgattata aaactcaata atattttttt
   228841 ctactgtttt cattttttca atatcaattg tattggtaat taaagcaata tacatacata
   228901 tttaataaaa aagctttaat cttagataaa tttaaattat ttgctttaat gccgtcatta
   228961 atcgaatcac tattcaagtc ataatgcaaa ttacaactta cagatgccaa aaggatttct
   229021 ttttcgctta tgcccttagc cttaatacaa ttgccatttt taatgacaat tccttttact
   229081 ctgcaagaaa ttataattga aaatgacaga aaaagtatta aaaaaaataa atcctttctt
   229141 ccaggcatat aacaattcct cctaaaaaag aataaataat tgttaaatca gctcgtttat
   229201 tctaacatat tatataatgt taatgaatcg aaaaatatca atagccccaa tggtaaacat
   229261 tacagacgag catttcagat atttaataag acttttatca aaaaaagtta cattatatac
   229321 cccaatgatt tctgcaaagt caataattat gggtgatgta aaaaaaattg taaagcaaaa
   229381 ccccttagaa tctccaattg caattcaaat agcaacaaac tccaaaaatg atgcccttaa
   229441 agctattcaa attcttgaaa aacactttaa ttttgacgaa tacaatctta atgttggatg
   229501 cccatctcta aaaatccaaa atgcaaattg tggagcttgt ctaatgggca atgctaatca
   229561 agtaggtgaa attttaaaaa cgatgaaaga aaacacaaat aagcctattt caattaaaca
   229621 tagattgggt ataaggcctt tatctagtga ttacaaaaat gaaagttatt ctgaggtaaa
   229681 aaactttgtc aaaataatct cagattttgg tatcaaaaat tttattgtac atgcaaggat
   229741 tgcaatatta aaaggatttt ctcctaaaaa taataggaat attccaaaat taagacatga
   229801 atttgtatat aagctgaaaa aagagaataa aaatttgttt atcgagataa atgggggaat
   229861 caataactca gagcaaatta aaaaacacct atcttttgtt gattctgtca tgattgggag
   229921 aagtgcgttt gaaaatccat actttattgc aaacgcctca agagaatttt taaacgaaac
   229981 tgatgaaatt cttacaagaa aagatatatt gatgcaaatg gtagaataca ttaaagaata
   230041 cgaaaattat ttgtcgatca atatattatt caagcatctt atgggaatag tattctccaa
   230101 agaaggagct aaaaaattta gacaaaattt aacagcacca tttccaaaaa acttaaaaaa
   230161 gcatgaaata ttgctaaaag ctatagaaac attgccagaa aaaatactaa attctaattc
   230221 ttaaaaggaa tataatcaaa gcctgtatac ttaaccaaac ttttaggaat tctaactcct
   230281 cccttttgat cctgaaagtt ttcaagtata gaaataataa cccttgttgt agctattgct
   230341 gttccattta ccatgtgtgc aaatttattt tgtccatctt gatctttgta tctaatctta
   230401 agccttcttg actgataatc tgtacaattt gaagttgaag taacctcccc ataaccacct
   230461 tttccgtctc ttccaggcat ccaagcttca atatcatatt ttttataagc tggagaacca
   230521 agatcaaaag aacaaatatt taaaacccta taaggaattt caagctcagt aaaaatttgc
   230581 tcttgaatac ttaaaaattc atcatgaata actccagatt cttctgcttt gcaaaaacaa
   230641 aacatctcca ccttgctaaa ctgatgaact ctataaagac cttttgaaag ctgaccatat
   230701 gctccagctt cttttcgaaa acaatgtgaa aaccctgcca ttcttattgg caaagtgaga
   230761 tctattattt tattataata ataaccgcca agcgtaattt cagaagtgcc cacaagatat
   230821 ttatctgtat cttcaatctt ataaatattg ctttcgttgc cacgaggatt aaaacctatt
   230881 ccatcaacta taaactctct tgcaacatca ggagtaataa aaacatcaaa acctttatct
   230941 cttaatttat ttaaagagaa attaataaga gcaatttcta aaaaaactgc ttcattttta
   231001 agataataaa atttactccc gctaatctca cgtgctctgt caaaatctag aagatctaaa
   231061 tctctgccaa gctctaaatg atcttttggc ttaaaatcaa actgtggaac aactccaacc
   231121 ctttttattt caaaattatc ttcttcacta ctgccaatag gcacatcagg tgacaaaata
   231181 ttgggcactt tcttattttc aaggtcaaaa tcaacagata ctctttcaag ctcttcttct
   231241 agatcaataa gctgtttttt caaaatcttt ccggtttcta ttaaagagat ttttaaaact
   231301 ttatcaagat tttcttgcat tttagaagaa ttttcatttc tttttgcatt aagctcacca
   231361 attttggtaa ttagtttttt tctcttatca tcaagataaa ttaacttatc aatatctaaa
   231421 acaaggcctc ttgctttaat acttctctta acaagatcaa ggttatctct aataaatttc
   231481 agatcaagca tcctatctcc taagatatgt cttaagtaaa atttttaaac aaaattacaa
   231541 ataatattaa ttcatattaa ggttattata taatatctta taacaggatt agaataaata
   231601 ttgcagggag aaatcatcgc atgctaaatc caagaacaat aaaaacaact tttatgttaa
   231661 tatctacatt aatgattttt aacggatgta caaaaaaatt aaccaagatc aattttaaag
   231721 atattagctt aaatagcaac aaaatgaatt ctttaataat aaattcaata agctcaaaag
   231781 aagattcaca attttatgaa tacaatatta gaatacccaa attaataatt gagggaaaag
   231841 aaaaaggaaa tcttgaagaa ttgaataatg agattaatga atatgtgagc caaattgtag
   231901 caagacttga cattgttagt aaagagctta aacctgagaa taaaaaattc agcttaaaaa
   231961 taaactatga aatttaccat gggcacaata tttatacaat aatacttatt gcaacccaag
   232021 aaattaatga tagccccatt acaaattaca gaagttatta cattcaagat aaaggaaatt
   232081 atattcataa tattgacgac ataattaaaa cagatgaagc attcccattt tttataaaaa
   232141 aaattaaaga aaaaattcta cctaacgaat tattatttga tttacaacaa gcagtaattt
   232201 actttgaaaa caaaaaaatt attattaaat tcccagaata cacatttaaa ctagatgaca
   232261 cagaggagct gccaaacata tttgaattta atgaaagtga aatagcacaa tttgtaaaat
   232321 aaggattaaa gacataaatg aaaaagaaaa aaattttcaa actaatttca aaaacttatt
   232381 tagaagaaca tgatgcagaa ggatattatt ttaaacatga gagtggtctt gaagtatttc
   232441 acttaaaaag cgattctttt aaagaaaatg cattttgcat agctttcaag acaatacctt
   232501 caaacaatac tggagttgca catgttttag agcacacaat tttttgcggc tctagcaaat
   232561 ataaaataaa agatccattt ctttacctat taaaaggaag tctaaacaca tttttaaatg
   232621 caatgacatt cccagataaa accatctacc cagcagcatc aacaattgaa aaagactatt
   232681 ttaatttatt taatatctat gccgattcta tatttaaccc attgcttaaa aaagagtcat
   232741 ttatgcaaga aggatacaat ataaatccaa aagattttaa agtatctgga attgtcttta
   232801 atgaaatgaa gggtagctat tcaaataaaa attctctaat aaatgaaata gtaagcagtt
   232861 ctctttttga agagggtgca tataaatacg attcaggcgg aatcccaaca aatattattg
   232921 atctcaccta tgaaagtttt ttagattttt ataaaaaata ttatacactt gaaaactgca
   232981 aaatattttt atgcggcaac actcaaactg aaaaaaatct aaatttcatt gaaaaataca
   233041 taataaggcc ttataaaaaa gaaaaaagca atgtcaatat taacatagaa aacgttaaaa
   233101 gatgggaaaa ggggaaaaaa ttaacatata aaattcctaa agaaaacgat aattctcttg
   233161 gggtatacac aataaattgg ctttgcacag aaattaataa tattgaagac agcattggtc
   233221 ttgagattct ctcagaaata ctcttagacg attcttgttc attcacaatt aatatcttaa
   233281 aaagtgggat aggagaagat atagcccaca ttagcggaat caatacagat ttaaaagaat
   233341 ctattttctc atttggactc caaaatgtcg ttgaaaacaa agaaaaagaa tttaaaaatc
   233401 tagttttcag tgagcttaaa aatttagtaa aaaataaaat tccaaaagaa ttaataaaag
   233461 gaattctttt tggctacgaa tttgctttaa aagaagaaaa agggcaaaat tttcctatcg
   233521 ctttaatgat aaaaagtttc aaaggttggc taaatggact acatccaatc aaaacattac
   233581 aaacaagcta ctatataaat gaaattacaa ataaattgga aaaaggaatt tattacttcg
   233641 aaaatttaat tgaaaaatat ctaatattta ataatcatta tacattaata agctttattc
   233701 catcacacga tacagaaaag gaaatggaag aagaaattga aaaaaaattg atggcaaggg
   233761 aaattgaaat taagcaaaat ccagaagaat ttttacaatt taaaaaagac tacaatcagt
   233821 ttaaaaaata ccaaaataaa aaagattcta aagcagatat agcaaaactt cccttactaa
   233881 aaatagaaga tttgccaaaa caaatagaaa aaagtttgga tcttaatgaa ataaaagagc
   233941 taaatctaca ttcttttaag tttaagagta acaatatttt caatgtaaat ttatttttta
   234001 aattagattt tttagaaaaa gaagattaca tatacctatc tttattcaaa agagctcttc
   234061 aagatttatc tacaaaaaat tattcttaca taaacattaa caataaaatc caaaatactt
   234121 tggggcaaat aaatatatct gaaagctacg acgaggatat cgatggaaac attttaaatt
   234181 catttaacat tagctttaag tcttttaaca ataaagttaa agaatcattt gagctgataa
   234241 aagaaatttt aattaatatt aactttcatg attatgagag attaaaagaa ataacactaa
   234301 gcttgaaaaa tgattttaaa tccttattaa tccctaaggg acatctttta gcaatgttaa
   234361 gatccaaatc aaaactaaaa ttaaatgagt atttaaaaga attgcaaaat ggaataacag
   234421 gcagagaatt ttggcaaaaa gcaaaaaccg atacagaatc tttaaaagaa atcgcaaata
   234481 aattagacaa tttaaaaaat aaaataattt taaaaaacaa tctatctgca ctaataatgg
   234541 gaaatactga cgacattctt aaaaacttag aaaatgaatt tttcaatcta aaagaaagcc
   234601 tagaagagag caatcattac aacgggttgc tcaatcttga cgcaaacagc aaagcattaa
   234661 gagaaataat aattatccaa tcaaaagtag cttttaatgc tatatgtttc cccagttaca
   234721 aaatcaacga tgagaattat ccaaaagcaa attttctaga gcatgtatta agaagtggaa
   234781 ttttttggga aaaaataagg gtaatggggg gtgcatacgg agcaagcgca tcaatcgcca
   234841 atggaatctt ctcttttgcg tcctacagag atcccaattt caccaaaact taccaggctt
   234901 tcgaaaaatc tttagaagaa ttagctaata ataaaatgac agatgatgag atttatacct
   234961 atttgatagg cttaatagga actaacatct atgtaaaaac taaagctaca gaagctttgc
   235021 aaagctatag aagaaaaatg ctaaatatta gtgacagctt aagacaagat attcgaaatg
   235081 cctactttac aattacaccg caagatatta aagaaatatc cacaaagatt ctaacacaaa
   235141 taagacaaca caacagcatt gcatctttag taaataacca aatatacgaa gaagaaaaaa
   235201 acaacctaga aaaattaata ggaaaagaat atagcttaaa aaagatttat taatattttc
   235261 tcaaaatttt atacaaaaaa gccaattttt aggacttttt atacctttta ttaaatttat
   235321 caattcttcc tgctgcatca acaaactttt gctgaccggt ataaaaagga tgggatttgc
   235381 ttgtaatctc aacagtaacc aatggatatt cctttccatc aatatattta atagtttcct
   235441 ttgaattcaa agtagacttg gttaaaaaca ttgctccatt tgatccgtct ttaaatacca
   235501 ctaaattatt tttaggatgt atatcttttc tcataaaacc ttcctcttaa tcttcaataa
   235561 agtttaattt acattagaaa taatgtcaat ttattcaatt accattgctc attgtcttca
   235621 agaaaatttc attgtttttg ctttttttca tcttttctat cagaacttca actccctcat
   235681 aatcatcaac acctccaagt attcttctaa taagcaaaat cttagaacgc tcctcttcac
   235741 taagaagcaa ttcttctttt ctggtacctg actttttaat attaatagca ggaaaaagtc
   235801 ttctgtctgc caaacttcta tcaagaatta attccatatt accggtactt ttaaattctt
   235861 caaaaataac ttcatccatt ttactaccag tatcaaccaa agcagtagct ataatagtta
   235921 aacttccccc ttcttctata tttctagcag acccaaaaaa cctctttggc ttatgaagag
   235981 cattagaatc taccccaccc gataaaattt taccagaagt tggcatagtt tgattatatg
   236041 cccttgcaag ccttgtaata gaatcaagca aaataacaac atcttttttg ttttcaacaa
   236101 gccttttagc cttttcaata accatctctg ctacctgaac atgcctacta gcctgctcat
   236161 caaaattaga tgcaattact tcgcctttaa cgctacgaat catatctgta acttcttctg
   236221 gcctctcatc aataagtagt atcattaaaa taacatctga ataattagta gttattgcat
   236281 tagctatttt ttgaagcagg gtagtctttc ccgcttttgg aggagaaact attaaagccc
   236341 tttgcccctt acctataggt gaaaaaagat taataagcct tgtagaaata ttgcaatttt
   236401 catattcaag attcaatttc acattgggat aaagaggagt taaattatca aaaggtattc
   236461 tgttttgagc aaacgtagga tcttgatcat taatagattt aattttaacc attgcaaaaa
   236521 atctctcacc atctctaggc gatctaattt ggccatataa aatatcacct gtccttaaat
   236581 taaaaagtct aatctgagag ggagaaacgt aaacatcatt gcctccagaa agataagaat
   236641 ttgatgcagt tctcaaaaac ccataaccat cactaagcac atcaagcaca cctgtaaata
   236701 aaacatcaat attattctca cttaatattt tcaccaataa aaatattaat tcggtttttt
   236761 tcattgttac agcaatagta tgattggtcc caagaccttc aacaattttt ctaacctctg
   236821 taattggctt atcataaagt ttttcaatct ctacataatc tttaccatta aaaaatttga
   236881 tgatattact ttgctctaaa gttttaatat tattttctaa acctgaagaa ggaatatcat
   236941 aatcaaaatc agaaaatatt accccgtttg aatcctttac gccacttaaa tctgcagatt
   237001 ttgtcacgct agatgcagaa tcctttttag caacaacttt aaccactttt tttttcaaat
   237061 tatcttcaat cttaaactct ttagaaacat ccaaccgcct tatttcactt tctaaatcaa
   237121 atccaccatt ttttttatcc atattttcct ctacgaatta aatttttaag aaaggatttt
   237181 ataaaaatct acttattatt aattaataaa aaacactgac cctattgcaa agtatctttt
   237241 atttgtgaaa cggtgaaaga aaataaatct acaatttcat tagactttat catttcacac
   237301 ttaccatcaa aaattatatt atcattaata aatatttttt ttgtttttac atccccatat
   237361 attttacaac cgctgtttaa ataaacctta ctagcagcat ttacattgcc cttcaaaatt
   237421 ccttctacta ttaatgtatc acaaattacc acattggtaa taaccttact attcttgcca
   237481 ataaaaagca cacccccttt tgaagatatt tcaccttcaa aagaagaatc aagatacaaa
   237541 gttccttcaa attttaattt tcctctaaaa gttaaactgg agtctagctt acaatcccat
   237601 ttataagaat ctacgatatt aaccggcatt taacctttga taccccacac tctctctttc
   237661 aaatctttgc ctggacgaaa atacgcaacg tgatgatcta ggaccttaac atactcccct
   237721 gtttgaggat tgcgagcatt taagcgtccc tttctttttc taacttcaaa tgtaccaaaa
   237781 gatctaaact caataacatt attcgaacaa agattacttt taagctcttc aaaaaaagca
   237841 tctattacaa gtcttatgta ttttttttct aatttcagat tattattttt aatattcaaa
   237901 gatatttgat caacaatgtc tgacttagta acctttggtc ttcttgaaaa agacataaac
   237961 taatttcctt actttaacag caaaacattt aaacgagatt tttttctagc agccttattt
   238021 ttatgaatta ttcgctttct agcagcagtg tctagttttt ttgcaacaaa tttaaaaaat
   238081 tcaatagctt cgtctttctt acccgctttt atcatgttga tacagcgttt ttctattgtt
   238141 tttaattcac tttttacact tacatttcta atctttcttt ttaaattttg acgagagcgc
   238201 ttcaatgcag atgcattttt tctcaagtta tactccttaa taatattatt aaacaatagc
   238261 tttaatatat caactaattc aaatatagtc aatcaaagat ttaagttaat ttagtacaat
   238321 agttttgatt aatatattca aaaacctttt gcatggaata agaaattttt ttattcaaaa
   238381 tatatacctt ttttgtctga tgattttctt tgtataaaaa gcataaataa tttttattgt
   238441 taaattcaaa ttctctggca ataaaaattt tttcaaaaaa ttcataaaaa taaatttcac
   238501 ttttaaaaat ttttctttca cagattgaat ctttcctaaa ctcataaaat aacactatat
   238561 tgctaataac tgaaaaatcc cccaacaaaa ctttaatatc aataaaacaa ataaataaaa
   238621 aaataaatat attgcttaat gaaatgtaat aaacaaataa agcaatcata atacgagcta
   238681 aaaacataaa aagataagta caagataaat aatatcttat tggaaaattt tccaattttg
   238741 ggacaaacag atcttttctc ttaattttaa gctctttaaa taattcactt gaaccgttgc
   238801 ctgtccaaaa acaaacctta atcttttttt tattttttaa ttgcaaaatc aaaacattgt
   238861 ctgataatct tttttcaaac gaaataatat cactaaaatc aaaattataa cttaaaaaaa
   238921 tacccttata ataaatctta gatcccttaa aagaaataga ataaaaatat cttaaataaa
   238981 aaaaaattac aaaaaaattt accaaaagaa gtgctaaaac aaagtaaaaa aaacttgcgt
   239041 cataaaaacc caaataaagc aaacaaatca caacattaaa aacaaacaaa ctaattaatt
   239101 ttacattatt aaaaaataaa tcacgcataa tataaaaata aatctacaca ttaaatttaa
   239161 aaaagattac atctccatct cttacaatat attctttgcc ttcaattcta acaagtcctt
   239221 tctcttttaa tttttgaaca ctttgaaatt taaataaatc ctcacaagaa taaacttctg
   239281 ctttaataaa acctctctca aaatcactat gaattattcc agcagctttg ggtgctctca
   239341 tgccctgctt gaatgtccaa gctctaactt cttgcaaacc tgctgtaaaa taggttctaa
   239401 ggcccaaagt ataataggct tttttaatta aattgccaag accgctatca tttattccaa
   239461 ataattttaa catttcattt ttataagata tatcctttat ttgggcaagt tcagcttcaa
   239521 ttttggcaca taagattaaa aaatcatttc cttctttcaa ggcaatattt tttacaatat
   239581 ctgtatattt attgccgcta agtgaatttt catcaacatt gcaaacatac aaaacttttt
   239641 taaaagtcaa aagatttaat gatctaataa agttgtattc aaaatcatca aatttaaact
   239701 caacagcagg attcatattg cttaaatggt cttcaagtct ttttaacatt aaaacaattg
   239761 ccttagaaga ttcactaatt ttcttatcag tgcttttggc atttttttct tgtttttgaa
   239821 ggcttttttg aacagtttca agatcagata gacaaagctc aacattaatt gtagttatat
   239881 ctttctcagg attaatatcg tcattaatat gaataacctc tttttcttca aaacatctta
   239941 caacatgaac aataagagaa acttcgcgaa tattagccaa aaatttattg ccaagccctt
   240001 cgcctgttga tgctcctttg acaagacctg caatatccac aaattccata acagcaggaa
   240061 taattttgcg tggaataatg cactctgaga tttttaaaag cctttcatcg ggaatctcta
   240121 ctattcctat atttggctca atggtacaaa aaggataatt cgcgatctca acattagatg
   240181 atgtcaaaga tgaaaataaa gtagatttac ccacattggg aagtcccaca atccccgcat
   240241 taagtctcat agcctaaacc tctaataaaa tcaaaaagaa atctaattaa taaaatatgc
   240301 aaactcccct cttcctgtct gttgatttat atttgcttca acagataaat taaaatattt
   240361 attaggttct tgagggcctg gataataata ttccaacaaa taagtgcccg ttttttgttc
   240421 taaaattaaa tcataaactt tagatacacc ttcataagat gaaaaaggaa ttacagcacc
   240481 gcctgtttca ttaactaaat actgaagctt actattaata ggatcattac caaatagtat
   240541 taagtaaaac cttatatcat tatttttata atagcttact attgtatcta aagagtactt
   240601 ttcaaaagct ttacgattta aaataccacc actaaaataa actactgctc ttcttgagct
   240661 ttttgacata agcccagaac ctgccaactt caaactaacg tctgttttta cagcatctgt
   240721 actataagga ccaagagaac ttgtatttct aatgctattt gttaagcttt caatattatc
   240781 tataatgggc acacttgttg catttataaa actaaagttt ttattttttg acaactccat
   240841 tagggcattt aaccctacaa tttgatctgt atcatatttt ttcatataag aagatttatc
   240901 aaaaacaact gctatattaa tgtcttttga agcatttaca ttatatgcca ccttgggatt
   240961 gacaatgtaa taattttcat ttgaaattga aaaattttca cttttaagcc caacaactgg
   241021 taatccgctt ttactgctaa cattaagctc aacgtaaatt ttaggccctc caagcctaat
   241081 tattcttcta acatcaacat ttaaactatc ataaaggctt gcatcactct tgtaaactga
   241141 aaccttggca ttattaaaat ctgagacaat catctgatta ttggcatcca aaatagatga
   241201 agaaatttta gaattcattt tatctgcttt taaaattttt gtaattgtct ttttagcaat
   241261 gctatattta taaacaccat cttttgagga tactataaca ttattaccta caaaatcact
   241321 gctaagcccc tctattccct caatagaagt aaaaactgaa tataaatgat taccactagt
   241381 atcaaaaact tcaatggtat ttctcagaga atctgcaaca taaatgtttt cattcaaata
   241441 agtaacgcct gtgggaccta aaaggccctt atagcctgaa gttctagaac caaaatgcaa
   241501 aataaaatca ccttcaagtc caaatttact tactctttta tttccccact cacttacata
   241561 aatatagttt ctcttatcaa tagccatata ctgaggagca agcaattcgc catcttttgt
   241621 gcctttattc ccaatagatt tccttttaac tccaagaact ttgtcataaa caccaatttc
   241681 atcacttgaa taaagagtca cataaagcag attattagct tcaataacat cataaggtga
   241741 ttttaaataa ctaaagccat ctttaactaa agcattaaca ttgttattaa catcaaaata
   241801 caatatttca ttgcctacaa agttagcagc gtaatatccg ccgtacttat cagcccttaa
   241861 agatgtaatc tggtacccat gtggcctttt ataaatagaa ttatcaagag aagcaacttt
   241921 tacaagtttt ttaaaattaa gttcataatt tgaaaaaata cctctccttt gctcaatagt
   241981 agaaatcaaa tgtctaagat agggaacctt atagccttga tcttttaaat ttctccattc
   242041 cattaaagct tcttcaacat aacccagtct ataataaaca ttgccagtcc aaaaatgata
   242101 atcaagatta ttaggatcaa agcttaaaat ttttttaaaa gataaaagag catcatcgta
   242161 aattccatta ttataagaat taagagccca tttaaactct tcttgagcat ctttattagt
   242221 aactattcct tgggcatgca aactaaaaat atttaaaaaa aacaaaccaa taaaaccaaa
   242281 aattaacata atccccttta ctctttaaat acctattata agcataactt ttccaaaaaa
   242341 taatacaaaa aaattaatac tatcatataa aattattaat gataatgtta aatatattac
   242401 accattatgt tactaataat agtaaaaaag aggaaaaatg aaaactagat gcttttgctt
   242461 agccgcattt tcaggaattc ttacaacact tgcaattcca aatgaaatta aagaaaccgg
   242521 atattcaatc cttggatttg ttgcttatgt accacttttt atagccttaa acaaactaga
   242581 agataaaaaa gcattaatgg gactgacggt attttacttt ataatagcca acagcctgca
   242641 aaatttttgg cttgggtttt ttcatgcatt tggatggatt acattcattg gagtgataat
   242701 agggtacatt ccatattcac taactttagg ctatttcctt tattactctt taaaaagctt
   242761 taaaaataaa acgatgagca taacaatgct ttttacattt tatgattact caagatcaat
   242821 tggattttta gcatatcctt gggggcttgc agctttcacc gtaaataact tcaacaattt
   242881 aattcaaata gcagacattt ttggtgtatt ttttgtatca tttgcagtct actttttaaa
   242941 ctcgggaatt gcagactttc taatccacaa aaacaaaaca aatttgctaa acatagcatt
   243001 tccaacattg ctaataacag catcttttac ttacggaatg atcaaaaaaa ttgagctaaa
   243061 aaacttatta gcaaaagaaa tagacagtct aaacattgca gctattcagc ttaacactga
   243121 tccatggttg ccaggaaatg acaaaaaagg aataagagac tctattgaaa ttacagagca
   243181 agccttaaaa gaaaatccaa aaatagaatt tgtaatctgg agcgaagggg tgctaactta
   243241 cccttttagc aaagaagatc agcactttaa aagctctgat ttgcacaatg agcttaaaaa
   243301 ttttataaaa gaacacaaaa tcccatttgc cattggggct ccctcaaatt tggacaaagc
   243361 catagggatt caacaaaatt ctatttatat ggtagaacca aacctcaaca ttacaaacat
   243421 atattccaaa atattcttag tcccttttgc agaaaaaatt ccattttacg aatataaatt
   243481 tgtaagaaac ttttttttaa aaaactttag aattttagga cagattgaag gaaataaaat
   243541 cgaaatatta aaattgaaaa agtttaaatt tgctccttta atatgctatg atgatgcatt
   243601 tccagagctt tcaaggtttt acaaaaccca aggcgctaat atattagtaa atttttcaaa
   243661 cgattcttgg tcaaaaacaa attcagcaga atggcaacac tttgttgtgg ctaaatttag
   243721 aagcattgaa aatggaatca aaactattag agctacaaac tcaggaatta ctgcaaccat
   243781 caacgaatat ggagaaacca ttaaaaaatt ggaaactttt aaaaaaggat acctattatc
   243841 aaccgtaaaa ctgtccccaa cgtttacaac catttatgaa aaaattggag actcgtttat
   243901 acatatatta gtgatgatgt ttttaatcac aacactaaga tttcaattta tggaagacaa
   243961 aaaccaatta ttatcatcct ctgtagtaaa aattaaagtt tgacgttctt tccaaaatgg
   244021 aaaattttta gtaacatcat tttttttggc attaacatta acagcaaaag aagtatcgtt
   244081 ggattttgaa atttttaaag actttaaatc gtaataatca tcaactgata aatactctaa
   244141 ctcatcagca tcggccttag atgaagcact tgataaagtt gatataaaat cattttttga
   244201 ttcaaattga cccataacgt taactttatc cgcaataact gaatcaaaca aatcaaagtt
   244261 cctagaaatt aaagctcttg caaactttcc aaattgaaac ttaataattt tatcttgatt
   244321 tttgcttctc tctctttgag caatatattc tattttagga gcatttgtaa aatcattgat
   244381 ttctattttt tcgtgcacta ttccaggtat ctcctcaagc ttaatatcct caagcataac
   244441 aaccttggga ttgtcatctt taatcctagc atcaagctct ttaactgcaa gcttgatatc
   244501 aaaccccttt ttcaaatctg gataaatctt taaagctttt gcttgaaaaa gctttccttt
   244561 tttaatttta ccaacgttta tatatctttg accaacctca taataaaaaa tagcaagctc
   244621 tttttgctta tcaatataag aagaactacc ttgagcaaat aaattcaaaa aaacaaaaga
   244681 acataaaata tatagaagaa ataatcttct cataagaacc tccattaaca ctcaacctta
   244741 aaataaaaca aaagaatgtc aatctactat aaataattat aatacaagtt tatctctaat
   244801 taaagaaatc actttattcc tatcttcttc actaaaaata tttatattat cgtaagaaaa
   244861 ttttattttt gacgacaagt tgtattcatc ataccacttt aaatatttcc tattaagacc
   244921 ctcaagataa tctctgggga tattcatttc aaagcttcta tttctatttt taattctgcg
   244981 ctcaacttca tcaatactac aatcaagata aacaagcaaa cttggtcgct gagaatgttc
   245041 aagcatatta tcaagaagat cgatatatat tttatattcc tcatcagaaa tatgcccatc
   245101 acaatttaaa agagacgcaa acacacaatc accataaata gatctgtcta atatgccccc
   245161 ttttgttcta aatacacctt ttattaattt aaatctctca ttaagaaaat taatttggac
   245221 tggaaatgcc catctggatt tatctttata aaatttgtct aatacagcta aagtaaaatc
   245281 attattcaat tcactgtaaa aaggaacttc caactccttt gataaaatat ttccaagagt
   245341 agtttttcct accccaatta aaccttctat tacaatcacc aagtctacct ccaaaataac
   245401 ttaaataaat tcaaatataa gctaaaaaaa agaactacta acgaacaaaa cttcattaat
   245461 gaaaaaatcc aatgtaaaaa ttttaatata aaacaaaaaa tccttaaaca aattttagaa
   245521 aagaaattca taatttaaaa attaaaattc ttaaattatt gacattaatc ttaattaaaa
   245581 ataagatatt aaatataatt ttaataaggc ttttattaga aaaattaatt ttttttaata
   245641 aaagagacta aaataaaaaa attctaacca tcttgcaaaa aacaaaataa aatttaatta
   245701 aaagatttaa tattattcag attaaaaaat caaaaattaa aacttcttaa taaaaaataa
   245761 aatagttata aagataagga gatataatta tgaattatac aaaattccaa gaatttatat
   245821 cggaattttt gggaacattt atcctattgg ctctaggaac tggatctgtt gcaatgacag
   245881 tattattttc ctcaagtccc gaaataccag gagaaataat aaaaggagga tatacaaata
   245941 tagtatttgg atggggattg ggtgtaacgt ttggtattta cacagcagca agaatgagcg
   246001 gagcacacct aaacccagct gttagcatag gattagcaag tgttggaaag tttcccgttt
   246061 caaaactttt acattacatt gtagcacaaa tattaggagc ttttacaggt gcattaatga
   246121 cacttgtcgt attttatcct aaatggatag aaatggatcc tggcttagaa aatactcaag
   246181 gaataatggc aactttccct gctgttcctg gatttttgcc tggatttatt gatcaaattt
   246241 ttggaacttt tttgctaatg tttttaattt ctgttgttgg agattttaca aaaaaacaca
   246301 gcgacaatcc atttattcct tttattgtag gagcagtggt tttatcaata gggataagtt
   246361 tcggaggaat gaacggttat gctattaatc ctgcaaggga tctgggacca agaattttac
   246421 tcttatttgc tggatttaaa aatcacggat ttaacaatct aagtatagtt attgtaccaa
   246481 taattggccc aataattgga gcaattttgg gagctacaat ttacgaattt acactaaaaa
   246541 ataacaaaga ctaaaagaaa aaatatttat ctttattaaa ggaaaaagga aaaactatga
   246601 aatacatttt atctattgat caaggtacta ctagctcgag agcaatggta tttgataaaa
   246661 atgcaaacat aaaggggttt gctcaaaaag aatttactca aatttatcca caaccaagtt
   246721 gggtggaaca tgatcctaca gaaatatggg gctcacaact tggagttata acagaagcta
   246781 tggcaaatgc aagaattttg cccaatgaaa ttgacgctat tggaataact aatcaaagag
   246841 aaactacggt tatatgggaa aaaaatacag gaaagcccat ctacaatgca atagtatggc
   246901 aagacagaag aactgcaaaa atttgtgacc aattaaaaaa agaaggaaaa gataaaatta
   246961 ttttggaaaa aacaggcttg gtgctagatt cttattttag tggaacaaaa ataatgtgga
   247021 tattggataa tgtagaaggt gccagacaaa gagccgaaaa tggcgaatta tgctttggaa
   247081 caatagatac atggatattg tggaacctga ctcaaaaaaa agaacatgca accgattact
   247141 ctaatgcttc aagaacatta ttattaaaca ttaaaacatt agagtgggat gatgaacttt
   247201 taagcatatt aaatgttcca agggcaattt tgcctgaact taaagaaagt tctacaatat
   247261 acggcaaaac agacaaagca ctatttggag cagaaattcc tattgcagga attgctgggg
   247321 atcaatttgc agcaacattt ggacaagcct gccttaaaaa gggtatggcc aaaaacactt
   247381 atggaactgg ctgcttctta acggttaata taggaaaaga accaatcatt agccacgaca
   247441 agcttttaac ttcaattgca tggggaagaa aaaaatctgt aacctacgtt cttgaaggaa
   247501 gtgtttttat tggaggagct gtaatccagt ggttaagaga cggtcttgaa tttttcagaa
   247561 aaagctcaga tgcagaagcg ttggcaagct ctgtctcaga taatggtgga gtttattttg
   247621 tgccagcatt tgttgggctt ggtgcacctc actgggattc ttatgcaaga ggaacaatca
   247681 tcggaataac aagaggctca acaaaagctc acattacaag agctgctctt gagagcatcg
   247741 catttcaaag cttcgatata ctaaatacca tgaaaaaatc cattcccaac tttgaaattc
   247801 aagaattaag agtagacggg ggagcaagtc aaaacaatct attaatgcaa tttcaagctg
   247861 atcttttaga atgtaaagtt gtaagaccaa aaataacaga aacaaccgct cttggcgctg
   247921 cttatcttgc aggacttgca acgggttatt ggcaaagcgc cgaagaaatc gtaagccttt
   247981 ggcaagtaga caagatattt gaaccttcaa tgccaaaaaa tcaaaaagaa aagcttcttg
   248041 agaattggaa caaagcggtt ggaaaagcaa aatcctggat acagaattct catagttcat
   248101 aaaagttcaa aacaaagctt taagattata acaaaaatat actggtaaca aaattatgca
   248161 taatttattt gattttttga aactaaaaca acatataata aaaatgtttg gcaagcaaat
   248221 aaatcaatta tacaaacagc tcttaattaa attttttcat ctacatctat taatattgtg
   248281 catgtattca aaaaataaac tgtctaaacc ttttgaaaag gtaaaattca ttggagcaat
   248341 acaaaaaatg attaataata tattaaatct aaagaaaaat cacaaaaaat tgaaaaattt
   248401 accagtgcaa ttggtctata gtgctattca ataaaattaa aacaaatggt cttttcgaat
   248461 ttcttcaatc tagtatttaa ctaaaaagaa aagaaattaa ccaaaatgga ggaatattta
   248521 aatttcatga ataataacaa agaaacaaaa ttaaaagatc ttgaaaatca agaatttgat
   248581 cttataataa ttggaggggg cgcaacaggt cttggcattg cggtagacgc aattacaagg
   248641 gggtataaag caatacttat agaaaaattt gattatgcaa aaggaacttc ctctagatca
   248701 agcaaattaa ttcacggtgg agtaagatat ttagcccaat ggaatatttc tttagttaaa
   248761 gaagctttgc gcgaaaaagc cattcttgag aaaaatgcac cccatttaat taacgaatgt
   248821 gcacttatca cgcctattta taatgtttta gaaatacctt attattattt tggattaagt
   248881 tactaccaca atcttatggg taaagaaaaa actactaaat acaaaactaa attactatcc
   248941 aaaaaatcta ccattgaaaa agctcccaat attaaaacag agggccttaa atgctctgtt
   249001 ctatattacg atgattcatt cgatgatgct agaatggcaa taacattgtt aagaaccttt
   249061 accgaaaaag gaggcattgc ccttaactat acagaactta aaaaattcaa caaagaaaac
   249121 ggaaagcttt cgggagttct tatacaaaat aaattgtcaa aagaacaaat ttcattaaaa
   249181 agcaaatgca taataaacgc aacaggaata ttttcagatg aaataagaag gttggatgat
   249241 gaaaaagcct taaacatcat taaaccttcc caaggtagcc atttagtagt caaaaaagac
   249301 aaatttccca aaaatcatgc aatattaata cctaaaacta gtgataatag gattttattc
   249361 gctattcctt ggtatgatag tgttgtttgt ggaagcactg acattccaat aaaagagata
   249421 gaagaagaac ccaaaagatt tgaagaagag attgacttta taataaataa tttaaataac
   249481 tatttaaata ttaaaataga aaaatcagat gtaaaaagtg tatataccgg aataaggcca
   249541 ttaataatgg atccaaaagc tcaaggaaac acttcaaaaa tctcaagaaa cgaaaaaata
   249601 tttatatcag attcaaatct tattacaata gcggggggga aatataccac atatagaaaa
   249661 atggcagaaa aaaccttgct taaggccata gaacaaaatt taataccaaa tcgtgcacca
   249721 actacagaag atttaaagtt gcacggctac cttaaaaaag aagaagcaat gaaaattcct
   249781 gaacctttta gagcttatgg cagcgacttt gaaattctaa aaaatatgga gggttttgac
   249841 aaaaaaatac acgaaaactt ggatttaaat gaagctcaaa tagatttttc aattaaattt
   249901 gaacaagcca aaactattga ggatgtttta gcaagaagaa caagatcact acctttaaat
   249961 cctcaagcta caattgaggc tgctccaaga gttgctgaaa taatgatgga aaaattaaat
   250021 aaatctgaag agtggaaaaa tgaacaaata aaaaactttt tagaaataag taaaaaatat
   250081 ttaatttaaa attaattttt atattaaaca aagggattgt taagcaatcc cttttaattt
   250141 taaaacctaa aacattaaaa agtcttacac ccaattcaca ttagcaaatt cacaagcaag
   250201 ccttgaatct cttcaatgct atccaaaagt ttaatctgag tcatttgatt ttgtaaaaca
   250261 gaataagcaa gtttgtctaa cttgtcgtta ataatcttaa taattctata cttggggcgc
   250321 ttgggatctc ctaaatttcc ccctttttgc tctttcaaac aaacagaaga tgatataata
   250381 atggatataa actctgaaat aacttttttg taaaaaataa cattttgtct ggaaggctca
   250441 ctcaaaagtc tctcaccagt ctcattaatt ccatctaaca tacttttaat taaatcaaga
   250501 ttaaattctc cattttcaag taaaataaaa tgcttatcct ctttgacact ttcagcctga
   250561 aatatcgaag aaaaaagatt gttcttatca aaagacacct ttttgccact ttttttataa
   250621 tcttttgaat taagatttaa tgccccagca attaaattat ttactttcat ctattttgtt
   250681 cacaacactt gaaaaatatt tatcatcttt accttctaaa agttgaaaag actttttttc
   250741 ttcttgatgc accttattga tttcaattaa aagatcttca ttaaccttgt aagaaccagt
   250801 ataaaaaaat gtatttcttt caggagctct aagatactca gcgccaatat ccatataccc
   250861 atcaataata gcgccctctt caacttcaat tgacttacaa gaaatatttc caataacaca
   250921 ccctgatgca aatattttaa tcttgctttt agcataaata ttacccacaa ccattccaga
   250981 aataacaagt tcattagcat caatgctaga tttaactcta ccactctccc caataattac
   251041 tcttttagta gagctaatgg tgcctataaa atcaccatca agccgaataa aattatttga
   251101 aactaagtct cctttaaaaa aatcaccaac gcccactatt gtttttattt catcaaaaat
   251161 aaacaaagac ggggcttttc tttctttttt tacagtcaaa aaatttaaca tctattttga
   251221 agctcctgtt gctaaattta aatacatatc gggattaata acttgagaac ctacacgaac
   251281 ctcataatga acgtgtggac ctgttgcata acctgtctgc cccataaatc caattatctg
   251341 ccccttttta acataagacc ctttagaagt attaagccgc gacatatgcg cataaagagt
   251401 tgcaagtcca tacttatgct taatttgaac aaaattacca tagcctgctg actgataact
   251461 tgccctaaca acttccccat cagcagttgc aacaatagga gttccaattc tgactccccc
   251521 aagatctatg cctttgtgaa tataccattg cctagtaaaa ggctcaatag caggaccaaa
   251581 atgcaaagta ataattccag atccacccgc aagaggccaa agagaaggaa tatcatttaa
   251641 aagcttgtct tgggcgtgca agactttaac tatgctttta agaggaggaa ttgaactttc
   251701 tattttgctt ttaatatttt taagatcact aagctctttt attgaattag cttctaaaat
   251761 ttgcaaatca ataaaatcag aaagatctcc atctagttta tttttattta aatcaacacc
   251821 attagaattg atttttaaag aggttttaag ttcatctaaa actttagaaa aattttttgc
   251881 aacagaatta atttctacaa ctgtatttct aaaatcttca atctcagatt ctgctaaaga
   251941 gtaatttttc tctgtagact tcacaattga tgagagagta acgtaattaa cagcaagtaa
   252001 aacaaaccct ataaaaccgc ctaaaaaaaa agtagaaaag aaaaataaag tcaaaaaaga
   252061 aattttaata tttttgacat tccctttaac atggggaata acaataaaac taatattttg
   252121 cttaaaaaaa gaatgtatgg ctttaagggc tataaacaaa gaattataaa taactaaaaa
   252181 aaactttaaa attcctttaa aacccaaaat aatcttaaat ctaattcttt tcttcataac
   252241 aaaccttact aaaaattacc atgatcaaac aagaaaatta aaaatttatt ttaacacctt
   252301 agacaaaaat ccaaattttt tcgataaaaa cctggtacaa aaatacttaa taagtacaca
   252361 aaattaaaga gaataatact taaaaccaat ataattatac aattaaactc ataaatactt
   252421 tattattata tagatgaaaa cactattttt tgcaacaaca aatgaaaata aaataaatga
   252481 agtaaaaaat atattagata tacctaattt aaacttaata gtccctcaaa attttaacat
   252541 aaaagaaaca ggaaaaacat ttaaagaaaa ctctttactt aaagcaaaag cactgtttga
   252601 aattttaaat aacaatcaaa atgttttcgg agaagattct gggctgtgca ttgaggcact
   252661 aaacttggaa cctggaattt actctaaaag atatgacact tataagctat gtaaaaaatt
   252721 aagcactaat gaaaaaaatc aactaatttt ggacttaatg aaaaatgaaa aaaacagaaa
   252781 agcatatttt atatgcaaca taagctatat atcaaaaaat gggcaaatat taaattttga
   252841 aggaattatt aagggaaaaa ttgccttaag tttaaatgac aagaaaaact atggatttgg
   252901 gtatgattca atatttttaa ctaaaaataa taaaaagctt agtgatctaa cacttgaaga
   252961 aaaaaacaaa atatcccaca gaggaatagc atttttaaaa tttaaaaaat ttttactaaa
   253021 atctttattc aatagttaaa cttaaaggct ttttatatat aaagtttaga ctttattgta
   253081 aaataaaaag cacaatgttt ataaaatttc aacttattat ttcttttcaa acaataaaaa
   253141 aaggaagagg agaatttagt gataaataga aatgaaatca atgagaatga taaatgggat
   253201 ttatcttttc tatttgcaaa tgaagaagaa tatgtaaaaa caatcaatgc tattgaaatt
   253261 aaaaccaaag aatttaaaaa atatgaaaaa ctggaattaa attttgattt atttaaagaa
   253321 actttaaaca aatactacga aatcatggaa gatttagaga aagtctctta ctatgcaatg
   253381 cttcaattag aaacagatgt aaccaataaa gattcaaata aaatatattc catatgtgtc
   253441 aatttagcta caaaagtatc taatactacc tcatacttta tgcctaaaat actaaaaaca
   253501 gacgaaaaaa aaattcaagc ttggataaat gatccagagc ttaaggataa aaaaattgca
   253561 attgaaaaaa tactaagaga aaaaaaacat attttaagcg aacaagaaga aaaaatactt
   253621 gctaactaca ccccccttta cacatcttat caaagcatat tctcagcatt aacaaatgct
   253681 gatatggaat ttggagagat caataaacac cctttaacca attctaccta cacactattt
   253741 ttacaaaacg aagatcaaaa aatacgaaaa gaagcctttt taagatttta tcaaaaatac
   253801 aaaaataatg aaaatacgct tgctaatctt attatttcag actttaagaa aaatcacttc
   253861 attgcaaaga caaggaggtt ccaaaatact ttttcaatgc agctcttttc aaacaatatt
   253921 gataaaaaag tttatacaaa tttaatcgaa actgtcaatg aaaatttacc tgtgcttaat
   253981 gactattatg agtttagaaa aaaagtctta aaccaagaat atctatatca ctacgatgtt
   254041 tacgtaccat taacaaaagg aataatattt aaaaattcat ttgaagacgc ttgtgagaaa
   254101 atattaaaat ctttagaggt actaggaaat gaatatacaa aaatcttaag aaacggtctt
   254161 ttaaaagaaa gatgggttga taaatacgag aatactggaa aaagatcagg ggcttttagc
   254221 gctggatcat acaacggaaa gccttatata cttcttaatt acaaagacga atcaataaga
   254281 gacatgttta cgcttgcaca tgaagcagga cattcaatgc actcttactt tagcataaaa
   254341 aacaacccat tcccacacta taattattcc atttttgaag cagaaatagc atcaataatc
   254401 aatgaacaaa tattggcaga atatttgctt aaaaacgaaa ccgatactaa caaaataaaa
   254461 tatataaaac taacacaaat tgacgacatg atttcaacat tctttagaca aacaatgttt
   254521 gctgaatttg agtacattat tcatgaaatg attagcaaag aagaacctgt agtaaaagaa
   254581 acactaacag aaacttatat gaatttgtta aaaaaatact ttggacctag tctaaaattt
   254641 gatgaattaa gtccccttga atgccttaga attcctcact tttattcacc cttttatgtg
   254701 tatcaatatg ctacaggcat tgcagctgct ctgtcaatat ataaaggcat taaagaaaat
   254761 aaaaaagatg cagtagaaaa ttatataaaa tttttaaaaa caggtggttc taaatatccg
   254821 ctagattcct taaatattac cggagtagat ttaacaaaaa aagcaacaat agaaaacact
   254881 attaacattt tcaaatgcag acttgaagag ataaagaaaa tattccaata aaaggagctt
   254941 tactgtgaaa aatatcaatt tgattttagc ttggcttgta catattttta cagcatctgg
   255001 cttgattgta ggactttact caataatttc aattgtaaac ggtaattatt ctcttctttt
   255061 aaagttaaca gtaatagggc ttatcataga tggaattgac ggaactatgg caagaaaact
   255121 taaggttaaa gaattaatac ccgaaattga tggcactcta cttgataata ttacagacta
   255181 tataaactat acattcatac ccgttatatt tttttattta ggagaattta ttgaagaaaa
   255241 atataaagtc gccatttgca tcggaatttt actctcatca gcataccaat tctcaagaac
   255301 agatgcaaaa acaaatgata actactttag gggatttcct tccctatgga atctctttgt
   255361 gatattaaac ataatcttta aaatggaaca aataacaaat cttattacaa tgtcaatatg
   255421 cattataaca agctttattc caataaaatt tatttaccca tcaaaaacca aagaattaag
   255481 gaaaattacc ataccaataa caataataag ttgcctaata tttgttgtat caatattttc
   255541 agagctgtcc acaacagcgt taaaaatggc aaaaacggtt cttatccttt actttgcata
   255601 tttaacttta gcaagcatat atttaactta taaaacaaga aatagatgac aaaaatgtat
   255661 ataaacacaa taatagaata tattgattca aacatagctt attccccaat agtatttttt
   255721 tcgttactaa ttttagcagg acttaatgtt cctatttctg aggatgcaat agtactaatg
   255781 ggtggaattt tatctagtcg aaaaaatgaa tatactatat taatattttt aggaattttt
   255841 tggggagcct atcttggaga cataatatct ttttacattg ggaaattaat gggaaataaa
   255901 ttatttaaaa acaaaaaaga caataacctg cttgacaaaa taaattacta ttatggtcaa
   255961 tatggggtat taactttatt tataggaagg tttataccct ttggagttag aaacgcaata
   256021 tttatgtcag caggaatggg aaatatgaaa tctaatctat ttattgtttc tgacttcttt
   256081 gcaactttgc tctcaatagt tgtttatttt actctaagct tcaaactagg tcaatcattt
   256141 gaaataatat tttcaaaaat aaaaataatt atatttgcaa tatttatcgc tgtaatagca
   256201 acaacaataa taatctacgt aattaaaaaa aataaaaaag ttgacaaaaa tttaaaataa
   256261 aaaatataat ggttaatagt gctgtggtgg tggaagtggt agacacgcta gcttgagggg
   256321 ctagtgggcg caagcccgtg ctggttcaag tccagttcac agcatcaaaa ttgttagcaa
   256381 attattaaat aaaattaaca aaaatgcaat ctaaaagaat attagagaat aagttgttat
   256441 gagttaattt tcaagaggac aaatgtctaa atacgaattc ataaaaattg aaaaaaaatg
   256501 gcaagaattt tgggataata acaaaacata caaagtagaa gaagatccaa gtattcccaa
   256561 ggaaaaaaga ttgtatatac ttgacatgtt cccctatcct tctgccaacg ggcttcatgt
   256621 tggtcatcca gaaggataca cagcaacaga catatttgga agatacaagc ttttgaatgg
   256681 atttcatgta cttcacccaa taggatttga tagctttgga cttcctgctg aaaattacgc
   256741 aatacaaaca ggaactcacc ctcaaaaaag tacagaagaa aatattaata agtttaaaaa
   256801 acaaataaaa gctttggggt ttgcctatga ttgggatcga gaaattagaa cacatgagga
   256861 gaattactat aaatggacac agtggatttt cctgcaatta tataaaaaag ggctagctta
   256921 tgtaaaagaa atgcctgtat ggtactgccc cgagcttgga acggtactag caaatgaaga
   256981 gattattcaa acttcagatg gaccaaaatc tgagagagga tcttacagcg tcgaaaaaaa
   257041 atatttaaga cagtgggttt taaaaattac aaagtatgct gaaagattgc tagacgacct
   257101 tgaagaatta gaatggcctg aatctgtaaa agaaatgcag cgaaattgga ttggcaaatc
   257161 aacaggagtt gaaattgaat ttgaaattga aggccacagc gataaaatta aagtctttac
   257221 aacaaggcca gacacaatct ttggcatcac atatttagtg atcgcaccag aaaataaact
   257281 aatagaaaaa ataacaaaga acaactttaa acaaaatgtt ttaaaatatg taaagcacga
   257341 agaactcaaa agcgatctta ataggacttc tcttgaaaaa gataaatcgg gagttttcac
   257401 aggatcttac gcatttcatc caataacaaa tgaaaaaatt ccaatttggg ttggaagcta
   257461 cgtactagga acttacggaa ccggagctgt aatgggtgtt ccagcacatg atgaaagaga
   257521 ctttcaattt gccaaaaagt atcaattaaa aattttaccc gtgatatcaa aatcggggaa
   257581 aaatgaaata ttagaaaaag catttgttga tgatggaatt tcaataaatt ctcccaatga
   257641 atttaataat cttaaaaatt ctgaagtaaa agacaaagta ataaaatggc ttactaaaaa
   257701 caaaaaaggg aaagaaaaag ttgcctacaa gcttagagat tggatttttt caagacaaag
   257761 atactgggga gagcctatac ccattttgtt tgataaactt ggaaatgcaa tacctttaga
   257821 ggaaaatgat cttcccttaa agcttccaga aattgcaaac tataaacctt ctggaacagg
   257881 tgaatctcct ttgtcaagaa ttaaagattg ggtaaacgta aaagatatgg gctttacaag
   257941 agaaacaaac acaatgcctc aatgggcagg ctcttgttgg tattatttaa gatacttaga
   258001 ccccaaaaac tcaaaagagt ttgcaaacaa aaaaaaaatt gaatattgga tgccggttga
   258061 tctatacata ggcggagctg aacatacagt attacacctg ctttactcaa ggttttggca
   258121 caaggttctt tatgatctag gatacgtaaa taccaaagaa ccttttaaaa agctaataaa
   258181 tcaaggcata ataacatcat tttcttatca aaaagaaaac ggggttttaa tacccaatga
   258241 ccaagttata gaaaaagaca ataaattttt tgataaaaaa gataacaaag aagtaaccca
   258301 agtaattgcc aaaatgtcaa aatctttaaa aaatgtaata aacccagacg acattattaa
   258361 ggaatttgga gcagactcaa tgagaattta tgaaatgttt atggggccac taacagattc
   258421 taagccttgg aacactaaag gaattattgg tgtttttcga tttttaaaca aaatttggaa
   258481 cttaagagaa aaagaactat caaaagagaa tcccccaagg gaaataatat ctgaactaca
   258541 taaagtaata aaaaaagtca cagaagacac agaaaaacta aattttaaca cagcaatctc
   258601 cgccatgatg atatttataa atgaacttct aaagtatgaa aaaaattatt taaacatatt
   258661 taaaccgttt atcattattt tatctcccta tgcaccccat ttagcagaag agttgtggga
   258721 atatattgga gagcttccta gtttattcaa aaattcaaaa tggccaaaat tcgatgaaag
   258781 ccttattatt aaaggcaaaa aagaaattgt cttgcaaata aatggaaaaa taaaagacaa
   258841 aattttacta aacaaagaga caggcgaaaa agaactaaaa gaaatagcaa tggaaaatag
   258901 caaaataaaa tcaaacttat taaataaaaa aatagtaaaa ataattgtaa ttaaaaacaa
   258961 gcttgtcaac atagtgataa agtaaaaaag aggcgttata tggactttga aggtctaagc
   259021 attagatata aaggaattat attcacaata tttatcttaa ttactatttt tttaggattt
   259081 tttttgaaaa atcttaaatt cgatgcaaac atcttaaaac ttatacccaa gaccaaagaa
   259141 actgaaagct taatagacat tgataaaagt aattcacttt tatctacaat agtaatattt
   259201 caggataaaa aaaatatctt caataaaaaa aattttgaaa caataaacag cgtaatcagt
   259261 gaaataacca aaattttaaa agtatctcca aatgccgtta caagcatatt ttcttatttc
   259321 ccacaattta aaaaagaaat ctacactgat aaagatatag aagaaataaa aagcaaaata
   259381 aagtcaactc catttgtaaa aaacacattc ttaggcaact cagaaaattt aatatacttc
   259441 ataataatcc catcagagag tgaccaaatc aacttcagta gaaatttaaa aactgaactt
   259501 gatgagatgg aaaaaacaat taaaaaatat gaaactgacg atttaaagtt gtatcttacg
   259561 ggggatttaa tagtaagaga aaaaatctta aactacatgg ttgaagactt caaaatctta
   259621 gggcctcttg ctacttttgt agtaataatt tcactctatc ttattataaa aaatctaatt
   259681 ggcgcattaa ttcctatttt tattgcatta ttatcattga tttggacttt tggaattaaa
   259741 gggcttgtac aatcccctat tacagtgcca gaaacttcaa tgattgtttt acttatttca
   259801 atcggatgcg ccaatgctgt acatataata aatgaaatat ttaaattaat aaaaaaagaa
   259861 cagctctcaa aagaatccat aaaagcaaca attaaaaaac ttaaaacacc catcctgcta
   259921 acatctttta caactgcatt tggattttta tctcttacaa cctcttcaat taatgcctac
   259981 aaaacaatgg gtattttcat gtcaattgga gtaattatyt caatgataat ctcattaacc
   260041 gttttacctg gaataataac attaatccca tttgcaaaaa aaaagtcttt tgaaaaagaa
   260101 aaagaaaata aactaaataa aatatccttc cttgaaagac ttgccaaact aaatacgcaa
   260161 ataacaaaat ctatattaaa aagaaaatat acatcctcta taatggtcct catcatactg
   260221 ggaatttctt ttgtaggtct tttaaaaatc gaaatcaatt ttgatgaaaa agattacttt
   260281 aaagaaagca caagtgtaaa aaaaacatta aacctaatgc aaaaagaaat ggggggaata
   260341 tcgattttca aaatagaaat tgaaggcagg cccggtgaat ttaaaaatgc taaagcaatg
   260401 caaatattag acttaattac agataagctt gatgcatttt ctgcaaaaac tcaatctagt
   260461 tctattaatg gcattttaaa atttacaaat tttaaaatta aaaaagaatc cccactagag
   260521 tataaactgc ctgaaaataa aattatacta aacaaactaa taaatttgat agataaaagc
   260581 gattggacta aggacaataa aagaatgtac attaacgatg actggtcatt aatatctatc
   260641 atagtaagaa ttgaagacaa ctcaaccgaa ggaataaaaa aatttgaaaa atatgctatt
   260701 aacacaatta atgaatatat gaaaaataat aaatatcatt tctcaggtgt ttatgataag
   260761 gtattaatag ctaaaacaat ggtaaaagaa caggttataa acattataac aactcttgga
   260821 tcaataacac tactacttat gtttttcttt aaatctataa aaaccggaat aattattgca
   260881 atcccagtag catggtcagt gtttttaaac tttgctgtaa tgagattatt tgggataacc
   260941 ttaaaccccg caacggcaac aattgcatct gtaagcatgg gagtaggagt agattattca
   261001 attcattttt tcaatacatt tattttacaa taccaaaaaa atcaaatcta caaaactgca
   261061 cttcttgaat caatacccaa tgtatttaat ggaatatttg caaattctat ttctgttgga
   261121 ataggatttt taactctaac attttcgtct tataaaataa tatcaactct tggagcaata
   261181 attgctttta caatgctaac gacatctctt gcatcactaa ctcttcttcc attattaatt
   261241 tatttattta aacctagagt aaagctagcc tcaaacaaca attttaaaaa attaaaacaa
   261301 taatttaatg acctcgcgca tattatctac aagataaaaa ttaattccgc tcttaatgtt
   261361 agtaggaatc tcttctaaat ccactctatt tgccttagga acaataatat gctccacgcc
   261421 actgcgcttt gctgcaatta ttttttcttt aaggccccct atcatcatta cattcccagt
   261481 aagagaaagt tctcctgtca tagccaaatg gggtctaaca accttattaa gagcaagaga
   261541 gataaaagca ctagctattg taattcctgc agaaggccca tcttttgggg tagctccttc
   261601 tggaatatgt aaatgaataa tatttttttc aaaaaaagat ttactaatac ttaaatctcc
   261661 tttaatgcta ttaacataag tataggcaat attagcagat tctttcataa catccccaag
   261721 tctacctgtt aatttaattc cacccacctt ggattccgtc tttacagtct caatcatcaa
   261781 agttgaacct ccataatttg tccaagcaag gcccattacc atccctgaat acatagcatt
   261841 aggcatgctt tcttttctaa aaacaggcac accaacatat tcttctaaat tgtcattgga
   261901 aatttgataa gatttaacct cagtattctc aataagcttt ctagcaacct ttcttacaat
   261961 tttgtttaaa tatttttcaa aatttctcac tccattatct cttgcatact cttgagcaat
   262021 ttgaacaaga gatgaacttt gaaattttaa agaatcttta tcaactccgt tttcacttaa
   262081 aactttggga attaaatact ttcttgcaat ctctattttt tcgttatcaa tatatccaga
   262141 aatttcaata atctccattc tatttaacaa aggtcttggt attgtttcaa cagaattagc
   262201 agttaaaata aaaaatacat tcgaaatatc aaaaggaaga tcaagataat gatctctaaa
   262261 cctaacattc tgttcaggat ctaaaacctc aagaagaacc gaaaaaggat ccccatagct
   262321 tgaagcagaa atcttatcca cctcatcaat taaaaaaaca ggagaatttg tcttggtaat
   262381 tcttaagccc tgaataattt ttccaggcaa agcaccaaca taagttcttc tgtgtccctt
   262441 aatctccgac tcatcgcgca ttccaccaac agaaaaccta aaaaacttgg tacgcaaaac
   262501 ctttgcaata gctgccccaa tagaagtttt tcccacgcca ggaggtccca ccaaaagaat
   262561 aatagccccc ttttgagtct ttcttaactt aagaacagaa atatattcaa taattctatc
   262621 cttaacttcg ttcattccgt aatgagtttt atctaaaatt tttttagatt tttgcaaatc
   262681 taatttatca aaattaattt taaaatctcg ccaaggaagc tcagtaataa gctcaagata
   262741 atttctaaca acaatgtatt cagccgaact tgtttcaaga agtgaaaatt tttctaactc
   262801 tttttcaact acctctaaag gctctccctt caactctaaa gcctttagct tggttttaag
   262861 cttttctaaa tcgctgcttt ttttatctcc tatgccaagt tcagctttaa tagccttaag
   262921 ctgttctttt aaaaaaaact ctttttgctg tttctctaat ctctcttgaa tgcccttggc
   262981 aattttattt tgaatttcaa ttaaattaag ctcttcataa atcagttcta aaactttttt
   263041 aagcctatct tttacattca aagtttcaag aactatttga tgatcatttt ttgaagacga
   263101 aatagtgcta gccacaatat cacatagttt tcccttatct tcaatattaa ccatatttaa
   263161 ttgaacttcc ggcattttcc tatgtgcaaa tatttcttta gttctaagca aaatactacc
   263221 gtaaactgcc tttgattgaa tatcatcttt tctaactgga atttgcttta aatagtcaat
   263281 ctcaattatg ggaaacttat cattaagaac aactttaaca aatttaatcc tatcaaaagt
   263341 tgaaacaaat atattgtaac caccatctgg aagattaatt ttttttatta tctttccagt
   263401 aactccaaca gaataaatat ctttactata atcaataatt aatttctgtt gagcattatt
   263461 gttatttttt tctaaaaatt tatcattcaa aacaaataag gcaatgatcc cattgccttt
   263521 catagcataa tcgattgctt tcatatcaga atcagagatt aaaacaatcg gaataaacat
   263581 ccctggaaaa actggatgag aaggaaccgc tattaaaggc actcttgcgg gcttattaga
   263641 atggggtaaa atcccagcta cggctttttc ttttttttta tctcctgacc tagctttttt
   263701 agattcatcc ataaaacttg aaatctccta agctaattat aacaaaacaa atattttatg
   263761 gaaattcatt taataataat tttttttatt ataaaataat aaaatgagaa ttttaacagt
   263821 taaaattatg accattaatt tggattatag taaaaattac aatccgctaa aactatacca
   263881 ttcgataata agcataataa ctactactta aaattaatta atctatggtg aagttagtaa
   263941 agaataatcc ttgaaaaatc gattaaaaat gaattctaga gaagtaaatg aaaatttgga
   264001 aacaaaaaga aactaatata caggcccaag aattaactcg cattgctaag caatataata
   264061 tcaatgcctt tgaggcaact ttacttataa atcgagaaat caaagaagaa gattttatgt
   264121 ttttccttga agacagcgta aatttattac acaacccatt tttattaaaa aatatagata
   264181 aatttataaa cagaattaat aaagcaatca aaaataatga aaacatatta atctttggag
   264241 ataaagatgc tgatggaatc acagcaacaa taataatgta cgaaactctt aaagattttg
   264301 gacttaatgt gagttataaa ataccttcaa atggagagtt ttatggactt tcaaacgaat
   264361 taatcaacac agctttagaa aaaaaaatct ctttaataat aactgttgat aatggtattt
   264421 ctagcattga agaaataaat tatgcaaatt caaaaggaat agaaataata ataacagacc
   264481 atcatcttcc aggcgaaaat tttaaaactg aaaacatagt tataaatcct cacctaaaag
   264541 atgacaaata tccattcaaa gaaatagcag gatgttgtgt aagctttaaa gcttgccttg
   264601 ctcttagtat gtcctttaca gacctttatt ctaaaaacct tgtattttta tttttagaaa
   264661 aaacaaaaaa tgaaattatt cttcacgcaa tagaaataaa caactacatt ctaaaacaat
   264721 atctaagatt aaataataaa aatgatcccc taattaactc aaacaaacta gaaaaatttg
   264781 tacaaaacaa atgtataata atctttaaca aagaagatca aaatgaatta ttaaataaac
   264841 actttgcaaa aagcataaac ataaacacaa ttgatattag tgaaaatttt ataaaaaaat
   264901 acccaaactt tagaaaaaaa acattaacag acttaatcca agcaaccaaa tatttcaaat
   264961 acaaagaagt tgagattaaa gacaagcttt actacatatt ttacaacgta atttttgaaa
   265021 ctaacaaaaa tttgctccaa aaatgcctaa aaagacttag ttttgttgca ataggaacaa
   265081 tagcagacaa tatgcccatt attaatgaaa acagaataat cctaaaagta ggacttaaag
   265141 aaatcgcact aagagagaga atgtctatta attatctatt aaaagatgga aacatattaa
   265201 caaaaccaaa tataacttca acagatattg catataaaat tgcaccaata ctaaactcaa
   265261 cgggaaggct tgaaaaagca gatattgcaa taaatttttt actaactaat gacattaatc
   265321 aaatagaaaa caaatttaaa gaaataaaag aaatcaacga actgagaaaa tacaaagaag
   265381 aaaaagcttg gaattcgcat aataaaaata ctatttttaa aaatgataaa ttcatagttt
   265441 gctatgataa caatactcca aaaggaataa gttctagaat tgcaactaga ctttcttctt
   265501 actatcaaaa agttgctatt tttttaacaa agcaagataa cattattaaa ggatcaatta
   265561 gatcaaacaa taaaatcaat tcaaaaacac taatatcaat aataccttcc catttagtaa
   265621 taaattcggg gggccataaa gctgcagctg gatttacgct gcatgaaaat ttactcgaag
   265681 actttattaa agaattagaa tatgcaacta caaaagttga atatgaaact actaatgaaa
   265741 acgaatcaat accaatagat gctattcttc caaaaaattt aacaaaagat tctcttttca
   265801 aaacaataga aatatttgaa ccttatggct atgaatttag agagccaata ttattaatga
   265861 aaaatgctta ccttcaagaa ctcaaaataa ttgacaaaaa tcatagctca aaacatataa
   265921 atatgcgaat taaatcacaa aacgattatt ataaagctat tttttttaac ggaacaaaaa
   265981 aaatagaaga attggatata aaagaagatc aatatttaga catcattttt acagttaatg
   266041 aagattttta ttatcctaga gaaaaaattt tgaaaatcat agacataaaa aagaatgctc
   266101 aaatcaatgt atagaataca aaaagcccta cttatactgt gtattctagg aatagaaaat
   266161 ataaattcag aaataataaa tactattcct aaagtccaat ataaaaaaga ggcatttcaa
   266221 ggagattaca tatactttgc aagtaatcaa aactttaaaa gtttatcact tttaagcaca
   266281 aataaaaatc caatcataag ctcttctccg tttaaattta cagtaggaag taaaatttac
   266341 tacatagcac ttatgggaat tacaccaatg ataaaagaag gtaaaagaaa aattcaaata
   266401 gaatttgaaa ataaaagcta catcaaagaa atagaaataa aaaaatttca cttcaaaaaa
   266461 acaaaaatta gttttaataa agaaaaagcc aagcttatca cccaaaaaaa atcaacaaaa
   266521 caaaaagaac aggctttggt tttgtggaat attattggca atactggaga cacaacaata
   266581 taccactacg atgctttagt caaaccaata aaagatcaat acattgtaac aagcctatac
   266641 ggagatttaa gactttacat gcaaggtgac aaaaaaattt caaattatac aatgcacaat
   266701 ggaattgatt atgccccatt taaaagagaa aatactccga tttttgctgc tggcaaagga
   266761 aaagttgtgt ttgcacaaaa tagagagcta acaggcaata cccttataat acaacattta
   266821 ccgggagtat ttacaattta tcttcacctc tcaaaattgg gaataagtga aaataaaata
   266881 gttagtgctg gggaatatat tggacatact ggaaatacag gcctttcaac aggccctcat
   266941 ttacactttg aagtaagaat taatggcata gcaataaacc cagatttcct tttaaatggc
   267001 atgcttattg acaaaaataa aataataaat aatattaaaa gaatagaata aaaggaggtg
   267061 attttttggt aacagtcact gtggacaaaa atgaaaatct tgaaaaagca ttgaaacgtt
   267121 ttaaaagaat gattgaaaaa gaagcaatta ttcgcgaatg gaaaagaaga gaatactatg
   267181 aaaaaccatc cacaatacgt gtaaaaaagg aaaaagcttt taaaagaaaa caggcaaaaa
   267241 aagtaagaaa attaaaacaa aaaactaata gatagatcgc acaagagatg ttcaaatgga
   267301 tatctcttta ttttaaatta acacctctct tggctttgat ccattaacag gtcctacata
   267361 tcccatatct tccataattt caataattct agctgctctg ttgtaaccta tcttcagtct
   267421 tctttgcaga taagatgctg aggcttttct tgtggtttta acaatctcaa gagcttcatc
   267481 aaacattggc tcatcagaag gtccaagagc aaccaaatct ggctctttta cactatcaat
   267541 aaatatttca tcatcaatat aatttggaga accaaatttt ttaacctctt caacaagcct
   267601 gtaaacttct ctttccttta aaaatccacc ctgaattctt kgaggaaaag gatttaaaga
   267661 gctaatataa agcatatccc cctttcctaa aagtttttca gcaccagaag atccaagaat
   267721 tattctcgaa tccatagagc tggccaccat gaaagaaatc cttgaaggaa aattggcttt
   267781 tattacgccc gtaataacat caacagaagg tctttgggtc gcaagaacca aatgaatccc
   267841 cacagctcta gccattgcag caagtctaga aattaaattt tccaaatctt ttcttgcaga
   267901 aagaataaga tctgcaaatt catcaataat tattacaaga tatggcaaaa tcattaaatt
   267961 caaattctca tcttttattt ttttattata agaagaaata tctcttacca ataaattatc
   268021 aagaagcaca taccttcttt ccatttcatc aagacaccat ctaagagcct ctaaggctct
   268081 ctttacatct gtaataactg gagttaataa atgaggaata tcattaaaaa gtttaagctc
   268141 aactattttg ggatctatca taattaattt cacttcatct ggagattttg aaaaaataat
   268201 tgaagcaatt aaagaattca cacaaacaga tttacccgcc ccagttgcac cagctattaa
   268261 taaatgtgga gaattaacaa ggtcaaaaac aatattttcg ccactaatct cctttccaag
   268321 agcaaaagga attctaaaat cacctctaaa ttccttgctg tctattatct ctgaaattaa
   268381 aataaactca cgccttttat tgggaatttc aattcctaca gcttctctgc caggaattgg
   268441 agcaataatc ctaaccctaa tagccgcaag ccttaaggca atattatcag aaatagaagt
   268501 aatcttagaa agcttaattc ccttatctgg acgaacagca tacattgtaa caacagggcc
   268561 tttaataata tcaattaatt tagcattaat attaaactct tttaatgtct cctggagaat
   268621 cattgattgc ttttgaattt ctttatcata ttcaatatcc tctacatcat ttttaatctc
   268681 tttctggtca aaaactgaaa tatcaataac gtaagaatca ttttttttat tcaaagctac
   268741 attttcgtta taaacatgag aaatagcgac ctgactaatt atgcccttag ttcttatctc
   268801 acaggcttta acctttccac taataactaa cttattatcc tcaagattgt ctaaatattt
   268861 atactcacaa gactcatcaa tttcatctac attttcatct aaatttaaag cattctcatt
   268921 taaaatatcc ttatttaaag agcttgcttc tttgagatct gagccttcaa aaatagtttt
   268981 gtctaaatta atattggaag gctttttatt gtttcttaaa aaggcgctaa atgaccataa
   269041 agcctgatat tcttcatcat taataatatt ctttttttca tcaaaaactt gagaatcttt
   269101 aagatcatct acagaatctc cataaacttt aatatctttt tttacatcca atgaatttga
   269161 aaagggaaaa taacttaata tattttcaaa caaaatttta atcttaaact ctaaaaattt
   269221 aaaagtatct aaaataaaat taacatcctt aaaaaagaca taatttaagt aaatccacac
   269281 aacaaattct aaaattaaaa gagtaaaaat aaaaaaattc cccaatacta taccaaaatt
   269341 aataagaaat atcttaataa aataagattt ttcaacatta gaattaattt ttattaaaaa
   269401 tattaaagta aaaaacaata ttacggtata attccaatta aatataaatc gtttagtaaa
   269461 aatatgtttt ttataggcgt accaattaac aattggatat actattaaat aaaatgacaa
   269521 aaatgaaaaa acattaagaa gtatttgccc tagtaaattg aaaacaaaaa atacaaatac
   269581 attgctcaaa ggggttaatg ctacaaaaag agaaaaagaa ataaccgaaa gcatgaaaaa
   269641 aaacaaaaat tgaaaatact gataaaaatc tttcatattc taacaaaata acaaactata
   269701 attgaaagtg caaataaata tatagaaaaa taatacagtt ttttgttatt aagcatttta
   269761 aaaaagaaat ttattgagaa aataccaaca acaaaagcaa ctaatgctcc taagtttatt
   269821 tcaaaaaaat ttaaaaccat aaaaatatca taaaattctt tatgttttaa taaaatcgct
   269881 ccaaaaacta ttggaattaa agataaaaat gaaatttcaa atgcactttt tctattaaat
   269941 ccaataaccg atgccgaaaa gatcgtaatt cctgaacgag agattcctgg aagcgcaccc
   270001 aagccttgca tcagccccat aaaaattcct gctaacaaaa tattaccttt aaaatcaact
   270061 tttaaaaaat taaattctag catcaagatt aaaatccctg ttataataaa attaattaaa
   270121 acgaaagaca atgtaaacat actctcgtat tttgaaataa aagtcccaac aactccggta
   270181 acaatggtta ttatcaatat tagcaatatt aattttaagt ttgttaaatc agatttaaca
   270241 gtttttctta aagaaaatct aataaaagtt aaaaaaagct ccaaaatcct tttacgatag
   270301 taaataataa tcaccaaaac tgttgcaaga tgtaaataaa tatcaaatat tattgagagc
   270361 tttaaattta taaaatgcct aaaaagcaat aaatgtcccg aactagatat tggtaaaaac
   270421 tctgtaatgc cttgaataat gcccaaaata attgcactta aaatatttgt cattaaatgc
   270481 tccaatatta atttttgggg aattcgccca taattttaac tattactgaa tctattccct
   270541 tcttttcata caaagcatca taaaataccg aataaactaa tattttttta atataattcc
   270601 tagtttgact aaagggaatt gcctcaataa aaagctcttt tgacaaatgt ccataacttt
   270661 tctcccactt tctaacatta ccaatacccc cattataaga cgcaagagcc ttataaagac
   270721 tgccagttgt agatattctt ttttttaaat aatatgttcc aattattata ttatcttttg
   270781 gaatctttaa atcatagtta aaatacttaa gttctttaga aatatcattt gctgttgatg
   270841 gcataacctg cataaggcca acagcacccg gttttgagac agcatttttt tcaaagctac
   270901 tctctgcttt tattaaagaa aatacaacac tagcttcaag ccctctcctt ttagcccaat
   270961 attctatcaa agatccatac aaataaggat aaagtctttt atagtcattc tccattaaag
   271021 cagattcatc ttgatttaca agataattaa tcacaagagt tgcatcgtaa taattttcac
   271081 tctttaaaag ttcatcgtat acttttcgat aaaaatcaag tgaaaattta tatccattcc
   271141 taaaatcctc agaaataaac cctctaacat aattacaaag attgaatttt aaaaaccctt
   271201 ccaaaaaaat ctcataatcg gattgctcat acttaatatc agacccacct gtaaaaaatt
   271261 catcaatatt ttgatctaat aagtacctac tcataaatga agaataagac catttatcat
   271321 aattaacagc agaatgcaaa agactcttgt attctccgct tacgttaggt ttaattaatt
   271381 tatgatatat aagccttgca ttaataaaag caagcttaga caaaacagaa ttagaaataa
   271441 ctttttgagc attagaataa agcttataaa gattgccata gtcttcaagc tgaattgatt
   271501 ccaaaatata ctcttctaaa atcttaataa aagtagaatt ttttttatcg ccctcggtat
   271561 aaaacttggg taaactttcg gcaaaataat cccttgcgct cttagtaaaa attaaattgc
   271621 taaaagcagt attaagcaaa tcaagcctgt taatctcatt gttaagatct aaaccttcaa
   271681 gatattcttt taaaagaaga agtcctaaat tatttttctc tctaaggttt agaataccta
   271741 aataataatt tttatatttg ctctttattt tactaaaaaa tgttaaagca tttgaaactt
   271801 tgccagaact aataaaagcc ttataaacat cacttaatac aatgttattg tcataataat
   271861 catttaaacc atttttattt aatatattta ttgcaccatt aaaattgcca tttgccactt
   271921 catacttaaa tctaacaaga tttaaaaaat ttgcaccaaa atacctagac ttattttcaa
   271981 taataaaata atcataagct cttacatgta aataatttgc aggtaagttc tcaaaaagct
   272041 cattaaaata aatttttgac tcacttacat tagaaagatt aaggtaaaga actgctttta
   272101 ataaaatatt ttcattttcc tgataatcag aaaatttcat cttatcaagc ttatttaaaa
   272161 gactaagtgc cttatcgttt ttcttttgcc aataaagact tttaaagtac cccagtataa
   272221 taaatttatt attttcgtat tttttataaa gcttctctcc aatcaattca gatgcaaaat
   272281 actcttttgc tgagttaaaa tattcaataa gcttaatccc agcaaactgg gatgcaatgc
   272341 tatctccatt agctatggcc tttttcatat actctacaaa tttctcttca aatcctattt
   272401 ttttaaataa ataagcaaca tatatgtaag aacttggatc tatgttaaaa tgcttatcaa
   272461 aatttttttt tgtataatca aaattccata accaatttaa attatttaaa tcaaactctt
   272521 ttgaatgcgc cttaataaaa ttattgcctg agatttcttt ttttgcaaag caagaaacta
   272581 aacttaaaaa taaaaaaaga aaaagaaaat tttgtaatac acaagaactt ctattaaaca
   272641 tattgatctt tttcatatct cttaattcta tttttatcat attcaaagta atatgaaaca
   272701 aaatctctag gttttaaaat ttttgaaaaa actaaaaaca aagaaaaaaa tatcaaaaga
   272761 aaaagagaaa taagactcaa atataacata ggagaatgaa ccattccctc acttgaattt
   272821 aatttaaaat tgttttttac catatcattc tcaaaatctt ctctaagatc tagttcaaca
   272881 tcttcatctg aagtatctat taactcttta tcaatatctg caataatgtc ttcaacgctt
   272941 aaatcatgca aatcttcttc ttctaaagaa gattcttcta atttttgaaa ctcaaaatta
   273001 ttaagattta aagacttctc gtcaatatac tcaacttttt tattttctaa attaagcttt
   273061 ttagaatcaa caagactatc gtcataatta tcatcaaaat cttcaaaatc tgaaacattt
   273121 gtctcaattt tttggtcttc ttcggttttt agatctaaag aattaatagt aggcatactt
   273181 acatcagaaa catctttttt aacaaaatca tctttttctt caaaatttaa atcaaattca
   273241 gaacccaaat tttcaacaga caaatcactg ccaatgtcac ttttaaaatc attcaaaggg
   273301 ttacccctat tagatccttt taaattttga ttaaaatcta caaggcttaa atcaaacttc
   273361 gatttatctt gaatcccatc agattcacca taaacataaa gtatttcatc cacaacttta
   273421 aaataaacat tgacactcaa gctttccttt tttaaattat ctaagaaaaa agaaccaacc
   273481 aaaaaaggat ctaaaaaatc ttcatattca ctaacatata aattcaactt aatactggta
   273541 tcacctgcaa ccttgcccaa tattattctc ttaacagaac tatcatctaa atttaaaacc
   273601 ggataatact cattattaga taattttatc gctaaaaacc ctttcaaaaa tcataacctc
   273661 tttgctttgt taattttatt gaaaccaaac ttacgcacta attatagtta tcattattat
   273721 tataactata atataatata aataatgtga tattcaactt acaaattact tttattttaa
   273781 gtaaataact tttattaaaa gtaactatga tgatgcaaat taatgggata tttttaattt
   273841 aggagcaata cgagtgttgt cactatttat agtaatctct tcattgacag tatttatttt
   273901 agtgttttta ttttttaaaa tagcattaaa acttacaata ggtaaaaata tagggaaaat
   273961 caaaaaagat gatgagagaa cgcgaaaatt aatcgaaaga gcaatttccc tattaaaaac
   274021 aaatccaaac gaaataggtg cccttgaaat tttaaataat tactactata aaaataaaga
   274081 ccatgaaaat ggcataaaat atgcaaaaaa attatgccaa ttaatagaag acaacccaat
   274141 aaaccaagaa ataaacacat ttaaagcttt tttaagttat ggattttata atcttaaaag
   274201 aaattttaac agagaagcct tagaatattt aagaaaagct tttctgatta aaaaaacaga
   274261 tgaagatgca aattattatc ttggtgtagc attcttaaaa aacgaaatgt ataaagaagc
   274321 tctatactat cttaaaaaag tccacaattt taataaaaat aataaagatg tcctaaaaca
   274381 cctgggaata actttattta atctagaaag ctacagacaa gctgttataa tatttaacaa
   274441 tataaaaaaa aatatacaag gcgacattga agctcttttg gcatatgcta aatctttatc
   274501 aaaaatgaat caagatcatc tagcactaga gattgccaac aaaataaaac aaaaagatgg
   274561 aatgatttat gaggctttat tgattacatc tgagattcat tcaaaaaata aagaattaga
   274621 aaaattagaa caaaatatta aagaaataat aaaagtaaaa cccgacttgc ctaaaaaaac
   274681 tttccttgaa ttattttata atcttggaga acttcaaatc tctgttgaaa attatcaaaa
   274741 agctacagaa gcttttacca aagttgaaga gattgatcca aattacaaaa atattaaaga
   274801 aaaattggaa tttagcaaaa ggttaaacga aaacatagcc ctaagaatat atttgcgcag
   274861 ttcaaaagaa aattttgaaa aaatagcaaa tgaaattatt ttaaaactat atttaaataa
   274921 atttcaaata agagattcta aaataaatga agtaacaaca caatttattg acataaactt
   274981 tcacttagct aacaatcagt gggaagaaaa tttaatagtg cgttttgtaa gaactgaaca
   275041 agatactttt ggtgaattat tcttaaaaga tttcatttca aaaataaaag aaaataaaat
   275101 aaaaggactc tgtattgctc catcaaaatt ctctttaaag gctaaacaaa tgattgaagg
   275161 aagacttatt gatctagtag aaggaaaaaa actagctcaa atacttaaaa aaattaacat
   275221 atccaaatac acatgaaaaa cattatctta aatatttcat aggattttca gttttaccat
   275281 ttttaaaaat ggtaaaatgc aaatgattgc ccgtactata gccagtgctt cccatataac
   275341 ctattaccgc tccccttgaa actttttttc caaccttaac ggcaaaagaa ttcaaatgtg
   275401 catataaagt ttggaatccg ttgctgtgag aaatgacaat atattttcca taccctcccg
   275461 cattaaatcc tgcagttaca acaacacctt ctcttgaggc tttaataggc gtattagcta
   275521 aatttgcaat atctattcca ttgtgaaaac taataactcc tgtaaacgga tctggtcgat
   275581 agccataccc cgaagtaata acaccctgca caggataaat aaaagtctcc cctaatacct
   275641 cttttaaaaa atctttgggc aatcttcccc caggaataaa caacttttgc cctaaaaata
   275701 aaacttcatt atcaagatta ttagaatcta aaatatcaac cttgggaaca ttataagcac
   275761 tagctataga tgagatagag tcattttttt taacaatata aacaattcct ttcatattgg
   275821 gaactttaat aactgaattt ggcttaatat ttcttacatc tttaatttca ttaaaagaaa
   275881 ttaaagtttc actggttatt tgatatctag ctgcaacatg cgaaagcgtt tctccaggct
   275941 taattttatg atcaaatacc tttaatacaa aatttttttt aaatccagga acatttgcag
   276001 aaacattgga ttcaggtaaa taactactaa tttgagctat atcttgatca ctataatata
   276061 aaaatgtatc aataaaataa tctttgggca aagaaagcct atttaaaaaa acatacgagc
   276121 cataataaga aaaaatgtta atataaaatg ttaatataaa aataaagatt attgcattaa
   276181 gcttaaaaac aagtttataa tcgaatctta cactaaagat atcaaaaact ttatctctca
   276241 agctcttgta ataatattta tattcataat gattaatatt ttgtatttta agcttataga
   276301 aaaataaaga aactttttta aaaaaattga tttttttttt aaagaagttc ttaatcttaa
   276361 aaactttttt tcttctttta ccaatattag aaatatttgc aaaatctttt aattcaaaat
   276421 taacactctt tttgctattg aataaaaaat tttttttacg tttttctacc ctttgctttt
   276481 tttttggtat aatcataaca tgctatttca ttatacaata gaaaattgca tttgaatgaa
   276541 agcatcgttt aaaagttatg agaatattta aagctcacaa atatgaacta gcgtcgattt
   276601 tagccgcttg cttattttta ataaccttaa taaagttatt cttatcattt tacatagtaa
   276661 aaggcgaatc aatgacccca gcaatatttg aaaaaaattg gattgtaaat cacaagtttg
   276721 catatggact taggattaaa aagcaccaaa aatacctttt attatggaaa accccccaaa
   276781 aaaatgaaat ggtgcttatt aaagatccca taacaaacaa aattgccatt aaaaaaattt
   276841 ttgcaattcc aggagaaaaa tttaaacaaa tagaaaaaaa tacaatatgc atacatgatt
   276901 taaactttaa aatagatgaa aatattttaa aaaaaaatac taaaaaaatt cctgaagacc
   276961 actatttagt tataggagaa aacaaacaga tctcattaga ctcaagagat tacggattta
   277021 taaaaattga taatatattg ggaaaaataa tttattactt ttaaaaaata tctttgtttc
   277081 tttgagtttt taatcaataa tacttgtaaa agtgtttgaa agactttctt ttgctacatt
   277141 atcagatgaa cttgtaattt ttatttcaat aaaattagaa gaattggtct ctaaatcttt
   277201 agcattaaca ctcaaaatac cactttcatt taaagtaaaa agtacctcaa ttttgggaat
   277261 tccttttaaa gctttttgaa tattgccaaa ggaaaaccta cctatagaat aatttaaaga
   277321 ggcttttttg tattcacctt gaagtatgtg aatctcaatt tcatcttgat aatcattagt
   277381 agtcgtaaat agtttgcttc tagaaattgg caaagcagta tttctcttta ttagagtaaa
   277441 aaattcatta tcctttatct caagtccaag agaataagga gttacatcct taaacttaat
   277501 aacagaatca tttctagaaa gactaaaagc atgaatacct gcgccaatag ctacaacttc
   277561 atcttgattt aaagcatcta aaattgtagc agaaggaaag gattccttta aaactttttc
   277621 aatcaagggg atccttgttg aaccaccaga aagtatgatt tttgaaacac tactaatatc
   277681 aaccccagaa tcagcaatac attccataga taactgaata gttttgtcaa tatattcact
   277741 tatcattgaa ttaaattcat cccttttaag attataattc aaatgcttgc catcaagaaa
   277801 aagcaaagta atgtcgacct cttccataac agataaattt tttttaccct cttcaattcg
   277861 ctctcttaac tgttctagaa gaaaaatatc ttctagatta aaatcaggat atttattttt
   277921 aaaactatct aaaacatact tttcaatgat tttattaaag tcattacctc caagtcgact
   277981 ttgccctttg accgaaagaa cagtataggt gtcgccttgt ttttccataa gagttacatc
   278041 aaaagttcca cccccaagat cataaataag aaaaattcca tcaatctgtc tttcaaaggc
   278101 ataagcaata gcagctgcgg ttggttcatt aagtatggcc ttacaattca aaccagcaaa
   278161 atttgcagcc tcaacaacac atcttctttg aatctcagaa aaataggcag ggactgttat
   278221 tacagcattt tcaatctctt catctaaaaa tttttcagcg ttccttttaa cactagcgag
   278281 caaatgtgct gaaatatatt ctgctttata aaattcacca tctactttat aaaaattatt
   278341 agagcctata ttggtcttaa aattataaaa tgttttttga ggattaacta atatttgatt
   278401 tttagcggca cttccaacaa gaacatcctt atctgagaaa gaaacaatag aaggggttat
   278461 tcgctcaccc ctttcattta atattatctt agaactaaca tcaaaatacg atgcaacagt
   278521 atttgtggtt ccaagatcaa tacctatcca ttttttcatg aacacctccc ctatgtattg
   278581 aaataatcaa ctcaacctca cctaaatcta acttaaactt tttagcaata gcttcaaaag
   278641 acataccttg ttcatgaagt aaaataatct gattgcgaac attataactt tcttttatta
   278701 tatttttttc aatagtaggc atagaataat ccaaattact tttataaatt ccatcacttt
   278761 tcgatccaaa actagaaggg ctattgccag gaatagagct attattaaac cctaacaacc
   278821 tctggtcaag aatttcaatt ctctcatcaa cctctttgat gattctattt aaactttcaa
   278881 tttttatttc aataatattt atatttctat ccgtagcctg attaatttca ataattgttt
   278941 tatctacctc acttttaaac tttctaagta tgctattaga ttttattttc aaattaatat
   279001 acacatgaaa atatataaaa ataaatataa ttaaaataag ataaaaaaca ataaacatat
   279061 aaaaacccta aaacatttta tctcttaata ttaacatttt taccaatttt aggatcttca
   279121 aatttatcag gatataaact aagcatcacc ttctcttcat ttttattttt tttaactgga
   279181 aacgaaagca aataattatc ccctacttta ttaactacac atacattgcc aacctcagaa
   279241 tcagtatgac aatctcttaa aaatctaaat ctagcatttt gattaatttt taatcttttg
   279301 tgcttttcac tttcacttaa aaattgtcta gctttaaaag atccaacaac agacatttta
   279361 aaaacttcaa atgtatccat atacaaatcc ttatattaaa aattattcac ctagacttaa
   279421 aaggaatata ggtcataact ttaatataat tatcatcctc tataaaagta acgttgttat
   279481 aatcttttga aagctcatag aaagcattct taatataaag cttaacgcct gaacaagcta
   279541 tattttcaac agaaacttta ccctctatct tagtattttc aagctcattt tgcaaattaa
   279601 ttcgcttagc ctctatcatt tttatttcca ttctaagaat tttactctca ttaacaaatt
   279661 cattgtaact atcaatcttt aaggattttt ctgccttatc tgtaatgagc acaatattct
   279721 tttttaaagc aacaatatct ttagttaaaa cttctaatcg cttttcaatc ttttcaagat
   279781 gactagtaaa cctagttagt aaatctttaa tttcaggatc atagccaaca tcaatacagg
   279841 tttcacaact tctatcagag cctatagaat aagccctaac ctcttctttt gcacaaacat
   279901 tagaaccaac tatttttgat tttttaccaa tacaaagaac tctcttttta gaagaaactg
   279961 aagaattaac aatacccctt aaaacttcaa cttccccacc acaatttaag gtgacatttt
   280021 ctaaaaactt agccctaaca ttaccccgtg cataaatttt agaatcaccc ttaccattta
   280081 caccgctatg aaaaataata gacccatccg tttttaaatt gcaccgaccc actaatcctt
   280141 tcacttctat tccacttttg gccataatat tgtatccatc taaaacattg ccctgcacaa
   280201 gaaccattcc attatttact atatctccag tagcaggtcc aacatcacct ttgactaaat
   280261 aaatattatg aacagatatt acaccatctg aaacagacat atacccattg cattttgccc
   280321 gaattttata accatctcta aaagtattct cgcccaaaat aaaatcaata tcctgcccac
   280381 tctctgattt taacacttta ccaaaaacgg tataaccatc tacacctttg ccaaaaggaa
   280441 taattctggc caactcctcg ccttcaatta catttctaaa tcctatgctt gaaacctcat
   280501 actcaccaaa cctattattt tcatcaacaa taaaatcaat ataagaatcc ttacccttta
   280561 ctggctctag accccttgca agttcaacag gctcgccata aacaggataa tccacaaatt
   280621 ttgctacttt atccttaagt attgcaatat ctattactcc atattttcta agaatattga
   280681 aaatatcttg tgcaaaaatt tcagctccat taattccagg cgcagtaaat tcaatggtaa
   280741 ccgacattga attttctgat atttgaacca tcattgtaac attttcagaa ggatcagatt
   280801 caaaatcagc aattttttca taatatccac tagcattctc aactatacct ttcacaatgt
   280861 ctttattgaa attttcaata ttgctatgca attctaattt aaaaataaca tcttgatact
   280921 taataggaat tccttgtcct tttggtgaga taacctttag aaatacacct tttgaagatt
   280981 tcctgataaa aaattcacca tctgatgaaa taacttcttt ttcacctgaa tcattttttg
   281041 aatcaagaga cactttaggc ttgctagaag aattcctata ggcaactatt ttccattttt
   281101 tcttcccata tcccaatata ccattactac cttttaacaa aatctcatag tctaattctt
   281161 tataaggtac cgagagctcc aaagaagcat catttaaggc ctcttcaaga gtatctgctt
   281221 ctatttccat taaatcaaca tgactttctc tttctaagta agatcgcatc ttatcacaaa
   281281 gttcagaaaa atttatagcc ctgtcatcca tatttattcc ttcttgctca ttaaagtttt
   281341 aatagcatct gcaacaactt ttggatcatt atcttcaata aatgacattt ttttattttt
   281401 gtcactccct ctactcacgt cttccgtctc aaatttatac tttttaacct cttctataaa
   281461 atcaccacta ctactgatat tttgagaatt ctcataaaga gaatttttat tttgaaaatc
   281521 aagattctct ttaaaatctt tatcactctt cttatcatct tgaggtttat tttccatatt
   281581 gccagacaat tccgttgaaa aaagattcga caaatatttc ttaaagatat attcaattaa
   281641 aagtccaata acaaaaaaaa atacaaactg caataaagat ctcactaaga ttgtaaaaaa
   281701 tgataaacca caaaacaatc ctaaaactgc tgaaataaac agtgctgaca cactagttaa
   281761 taaaatatac ttcaattccc tgcttataaa cataatgtct tattccacac caaaaaatct
   281821 taatataaaa cctataaccc ctcttctttt tctattatct agagaaacct cctcaagggt
   281881 ggcaacaata gaatcaagac aatagctagc tttgctattt ggatttacca aaacaaaagg
   281941 tttttgctta aaaacagaac ttctaatatt ttgatcctca taaatatgac ccaaataatc
   282001 aatatttaaa tttaaaaatt gccctgaaat atctataacc tttttagcaa ctcccttggc
   282061 ctcgctaaca ttagctactc tattaacaat aagccttaaa tttttcaaat tctccatctt
   282121 ataagacaaa accttaatta ttccataagc atcagtaatc gaagtgggtt ctggagtagt
   282181 aacaataaca acatcgtcac tagaaagcaa aaatgaaata acttgtcttg aaattccggc
   282241 actagtatct attacaacta tatcatattc atatattttt aataattctt ttataaattt
   282301 attaacatca acatcagaga gatctaaaag ctccattgta ccagaagcac cggccaaaag
   282361 atcaatattg tactcggtct ttgttattac ttctctgatg tcacgacttt gagcaatcat
   282421 atgatatata ctatacttgg gaataactcc aagcaaaata ttaacattag ccattccaat
   282481 atcagcatca agtattaaca cctttttacc aagctcagaa tatttaagag caagtccaat
   282541 tgcaatatta cttttaccaa caccgccttt gccactacta acagcaataa atcttgtttt
   282601 gctgttttga actttctcat caactgaaaa attaaattta ccatttaatc tcatcatatc
   282661 tcttaaactt tgagcttgat cttccattat aactttcctt aataataaga tttacttttt
   282721 atcttcttaa taaactctgc atcatcgctt attctgtagc catttattct tctaataaaa
   282781 gtaagtggtt ctgcaacgct gatattatga ggaacaattt gcccatccgt aacataagaa
   282841 actaccttct tcatttcata aatcaaactt atcaaatttc caacacaagt ggtttcatcc
   282901 actttggtaa aaatcacagt tttataatta aaaggagaaa attggtgaaa tatttctttg
   282961 acatctgatg tttttgtggt agagctgaca gccaaatgaa attcagcatc ccttccacaa
   283021 gcattaagaa gctccttcat ctcagcaagc ttcatgaaat ctttgggact tttaccaatt
   283081 gtatcaacaa gtataagatc gaaatccttt gaatcagtaa tttcatcttt taaatcttta
   283141 aaagactcaa ttgctctaac cggaataccc ataatatcac cataagtttg tatttgtttt
   283201 ttagctccaa tacgataatt atcaatagta ataattttaa tatttaaact cttagattct
   283261 ccattaatac cataaattgc tgcaagtttt gcaattgtgg tagtttttcc aacacctgtt
   283321 ggaccaacta aaataaaaac ccttttctta agattatcaa taatagatcc tgaacattta
   283381 attgtctttg caatatataa aacaacatcc tctctaaccc tttcataatc atcaagatct
   283441 gacaaactaa attctctctt aataaactca ttaatgtctt taatataatt ttcagaaaaa
   283501 tcattttctc ttaaaatgtc ttcaattttt gtaattgttg gatgattaat attttctttt
   283561 ttatgagcaa gttctgtttt aagagactta acttctttaa gcacatcttc aattgaagaa
   283621 ttttcttctc ttttaatact ttgaagaatc tttcgctttt catcttcaac attaatttgt
   283681 tgattaccaa tgtcatatct aacataacct gaaacttcaa cccaatcttt gctaaataaa
   283741 cctaaaatcc ccccatgggg aacggtttta taagtcataa ccctagcatt cttaccatat
   283801 tttttcttaa ttatttctat gacttcatta taagttggac ctttttctgt aaaatattga
   283861 accatatatt attcttcaac ctctactgtt ttaagaacat taactttaat attttgggga
   283921 acctctaaaa cagacataac aacaagatct ggaatctctc tacttgttat cacttttatt
   283981 ataggtcttg acgattcgct tgagagaaca actggataaa aaccttctgc ttgaacttcg
   284041 tttacaattt tgaaaagttc ataaataaat ttagttttta aattaggatc aattgaactt
   284101 ataagatcat gattggattc tacacgagaa tcaattatca tttgctcaaa actggggttt
   284161 aaagttatta cattaagctc agaatttaaa tctaaatatc cactagttat ttgccttcca
   284221 accgattgcc tacatttctc aatcaagaaa aatatatcct tagtaatact tgtgaaatct
   284281 gcaattgttt caaaaattgt aactaaattg cgaattgaaa cctgctcttt taaaagacct
   284341 tgtaaaaccc tttgaatctc gccaaccgaa aaattcttaa gaacctcttc aacaatagct
   284401 ccgtaatctt ttttaaaaac atcaagagta ttttgaacat cttgacgagt caaaatttca
   284461 taagaatgtc ttttaataag ttctgtcata tgagtagcaa taattgaagg aggatctaca
   284521 acagtatatc ctaatttttc agcagtttct cgcccatcat catttaccca aagagaagga
   284581 agtccaaatg aaggatcttt aacaagatct ccatctattc cagaatcaat tccaacattt
   284641 atcactaaaa atttgccaag cttaatctcg cctcgcccaa cttcaactcc tcttagttta
   284701 aaagaataag cattgggctc aagtcgcata ttatcaacta ttctaatctt gggcacaact
   284761 attccaaatt caaatgcaat ctcacgcctt atcttaacaa tacgatcaag cagctcagaa
   284821 gtttttgtat catcaactat tggaacaaga ttatatccaa tctcaagagc taatggatca
   284881 agcggaacaa caggagaaac atctttgtct gaataaattg acgcctgctc ttcttcaagt
   284941 ttcatttttt tatctatttc ttctttttgt cttattcctg aaagagaata agccaaaaat
   285001 gcaattgaca aacttaaaaa cataagaatt agggttggaa atcccggaag aaaagctaaa
   285061 aaaagcaaaa acccggaaac aatccaataa atgcctaaat gatttgtgaa ttgatcaaaa
   285121 atctcgccgc caaaactatt ttttgaaatc gacctagtaa caatcaagcc tgtagacgtt
   285181 gaaattaaaa gagatggcaa ttgagacaca agcccatcac caactgtcaa tgaaacataa
   285241 ttgttaagag cttcgttaaa gttaagacct tgcaaagtta ttcccactaa caaaccacca
   285301 agaatattta taagagttat taaaaatcca accttaacgt ttcctgatac aaatttagaa
   285361 gctccgtcca ttgcaccata aaaattgact tctgattgta aatcgttttt ttgccttgta
   285421 gcctcttctt ctgtcaaatt tccagaactg taggcagaat caatcgccat ttgcttgcca
   285481 ggaagtgcat caagagcaaa ccgagctgca acttcagcta cccttgttgc tcccttggta
   285541 attacaataa attgaacagc aatgattatt ataaatatta taaatccaat aacaagtcct
   285601 tgaattccag aactacccac aacaaatgtc ccaaatgttc ttatcatttg cccatcaaaa
   285661 tttatacctt tggttaaaat taacctagta gaagaaatat taagaacgag tccaaaaata
   285721 gtcatcacaa gcagtaatgt gggaaaaaca gagaaatcta gagatctctt agaataaaga
   285781 acaattaaaa taattaaaag acttattact aaattaaccg taatcaaaac atccaaaata
   285841 actgcaggaa gaggcaaaat aaaaccggca acaacaaata tcaaaccgac cgaaattatt
   285901 aaatcagact tattattaag ccccaaatac cctaatatag aattttttct agcatccaac
   285961 aatagaacct ctaattaaac tttttagtaa tagaatatac tctcacaaga atttttgaaa
   286021 caatctccca atattctctt ggaatctctt cattaacctt aacattagca taaagagctc
   286081 ttgcaaggag cttattttcc attaaaggaa cattattttc tcttgcaatt tttttaattg
   286141 tgagagctat ttcatcttga ccttttgcaa gcacctttgg agctaacatt gtttcgctat
   286201 cccatttaat agcaactgca aaatgttctg gatttgtaat tactacatct gcttgaggaa
   286261 tagctactct taaattggta cttaaaataa ccctcattct ctcttttatt ctagatcgaa
   286321 gtaaaggatc accttccatt tcctttcttt cctgctttac ctcttctttt gtcattttca
   286381 aactctcaat gtactgagat ctttgaaaca aataatcaaa cacccctaca attgccaaaa
   286441 acattactga aaaaaaacat atcttatagg caatcactaa cacaatagaa attccagatt
   286501 gaagtgtata ctccgaaagc ttagaaattt tgcctatatt gttttctata ataaaataat
   286561 atatcaagca tattataaca acttttaaca aacttttaaa caaattgaaa aaagcccctg
   286621 ctgaaaaaaa agaatttttt gcccatctgg aaaaattaaa actaatttta tcccaccttg
   286681 gctccaaaga tttaaaagta ataaaaaagc ctacttgaat aatattaaca aaaaaattaa
   286741 cagctaaaga tgcgaaaaaa aacaaaacga cataccccat gatagatcta atatatgcaa
   286801 aacccatagt ataaacactc atacgcataa cttcaggaag cttgatggcc tgctctttaa
   286861 aaacagctat taaatctaaa gcaaaataag aaagcatgaa aaaaaacaat gcaaataaca
   286921 acaaaagact aacggcagta ttaatttcag tagactttaa tacccggcct tcttctcttg
   286981 ctttttgctt tttctggtca gtaggtaatt cggttcttcc ctcatcatct gcggaaaaaa
   287041 aatcaagggg aatataccaa cttttaatca aaaattcatc ttttatcatt attttaaaac
   287101 tctagaaaac aattttaaaa aactagcaag agaatctagt gaaagttcaa tcactctttt
   287161 tgaagatatt gctaagcttg gaaatccaat atataaaatt aacaacccta aaaatagcga
   287221 ggttgaaaag ctaattatta ataaattaat ttgaggcgat gactttgaaa gtattcccaa
   287281 tactagataa aaaagtaaaa gcaaagacaa tattggaaac gaaattaata aagctttttc
   287341 aaaaagaaat ccaaaagaca taagcaaaag cttgacaaat cctgaatttc tcatattgac
   287401 caaatgttca accctaatgt tcaaaacaga atcatgtatg ccaatcacaa aaaaacgaag
   287461 taaaaaatcg cttgataaga acaaaagcaa aaacaaataa gcaaaaattt gtgaaataat
   287521 catgctatct tcttctgaaa aaacatcaaa aatatttgca taagcaagcc caatttgatt
   287581 agaaaagaaa aatccaacca aatgaaaaac attaaaaatt atattaacaa aaaatgcctg
   287641 aataagacct aaaatagctt ctcctaataa aattaacgca aaagaaagca tattgtctaa
   287701 aggataaata attttaatct tttcaacaac aattacggag agaatcaaag aaaagaaaaa
   287761 attaaaatat ccaattttta ttgttgaaaa aaatggagaa aattttaaaa acataaaaat
   287821 tctaaccaac acaggtaaaa ttgtaaaaga ttttaaaacc aaaaaattta aattcaaaat
   287881 ttcatcccaa tagtacaatt agtcataaat taaacatttt gcaattgact aaaaatcata
   287941 taggtaaact gcataagctt attcaaaatc caaggaccaa aaatcacaat aactaaaagt
   288001 ataacaataa tctttggaat aaaactcaaa gtttgatctt gaattgaagt aatggcttga
   288061 aaaattgaaa tcaaaagacc aactataaga gctataatca acattggggc tgataaaata
   288121 ataatgtttt caatagaaat tctaattaaa taaagaatgt gtcctgcagt catatataac
   288181 cttacataaa acttttaata agaccactag taattaaagt ccaaccatct accattacaa
   288241 aaagaataag cttaaaaggc aaagatatca tcacaggggg caacattatc atacccatag
   288301 ccattaaaac agaagcaaca ataatatcta aaactataaa aggcaaaaat attaaaattc
   288361 ccatcttgaa agccacttta agctcatgta aaataaaggc tgcaattaaa acatgcgttg
   288421 gcacttcgct aaaatttttt ggtcgatcat aattactcat actcataaat aatctaatct
   288481 cttcatgacg cccatcagac atctgcttat acataaaaat tctaagagga gcaattcctt
   288541 tgttataaaa ttcattaaaa tttatttttg actctttaag gggcaaataa gcttgttcat
   288601 atatagaatt aaaagttggc cacatagtaa aaatggttaa aaataaagcc aatcccatta
   288661 ctatctgagt aggaggagat tgttgaagag ataaagcacg cctaataaaa tccaaaacta
   288721 tagatattcg caaaaacgaa gtcattaaaa ctaaaaaagc tggagaaagg gtaataatgg
   288781 ttaatagaat caaaagctgc aaagaaaaag ctatctctga accaccaata ctgtcaaaat
   288841 ttaaaaacgg gaaattaaga ccattagtag tctgcaaaga ttttgtttga gcaaaagata
   288901 aacttgttac actaaaaaat aaaaaaaaat taaaacactt tctcaaaata aaccctctaa
   288961 aattttttta atctatcttg tttatcctta agtgaggcct caattttctc ctcaagttta
   289021 acataatcat tcccagaaga aggaatctct tcttttttga gcaacatttt cttaaagatt
   289081 gactgaaaag aatctttctt ggcagaatca ttaattttgc taagcctaag ttttaaatct
   289141 tccagctctt cttccgactt aatctctttg agtaaagtaa aagaattact agaaactaaa
   289201 aatatataaa cattgtctaa tatgtttatg attcttattg agtttttaac atctatctcg
   289261 taaaaaacaa gctccttaat taaattagaa ttttgttcat atttgctttt ttttgaataa
   289321 aaaattaact tctttaataa gaaaaagata aaaaaagcaa taagtaaaaa taaaactatc
   289381 ttaagcaaat ccgaaatatt gaaaatagaa actggctgag tactatcatt gttaacaaaa
   289441 tttgccttat cctcttcaaa gattggcaag ctagattcat tttctaaatc ggtagatgct
   289501 gaatttacct gctcttgtga attagcatat gtaaaaaaat taaaaaacga taaaaaaact
   289561 aaaaataaaa atttattatt catttttagt tttaattatc tcagtaattc taactccaaa
   289621 attttcatca attacaacta cttctccctt ggcaactatt ttaccgttta ctaaaatatc
   289681 cacaggctca ccggcaagtt tgtcaagagt aataatagtc ccttcagaca tgccaagtat
   289741 gtcttttatt ttgcgctctg ttcttccaag ctctacagta agctgcatag aaacatccat
   289801 taaaagccca aaattactag gatcaacccc ctctggtaaa gtatcaatta aatcgggaag
   289861 cttaaccccc tttatttccg gcttttctcc attatcactt ttttcatcta cactcataat
   289921 tcaacctctt aataatttaa gttttaataa ataaaacaac tatcattcaa cctcttctgt
   289981 aagctctttt aataaatcaa aaccttttat atctccaatt ttttctgtaa tttgcactga
   290041 aactttattt cccattaaac ccattctgca tttaaacttt tctttggtac caactttcaa
   290101 agttaaatct ttatttatta gagaagattc aagatttaaa acatcacctt tgtcaagcga
   290161 taaaatttct cttactttaa gtttaacttc ccctatttct gctaccaaag gcatcgctgt
   290221 attttccaac ttttcacgca aagcatcaag attctcgcta gtagttccaa ccccaatcaa
   290281 agaatgccaa tatcttgttg ataattttga aacaataggc tctatggtaa tataaggcaa
   290341 acaaaaattc ataagccctt ctacttttcc tattttaacc tcaagagtta ctaaaataat
   290401 catttctgta gggggaacta tttgagcaaa ctgtggattg acctcaatat gaccaaatct
   290461 tggccttaaa tcaacaactt gagaccaagc ctctctcata ttagcaagta tacgaataat
   290521 aacactttcc ataacagact gctcaatttc tgttaaatct ctacttttat ctttaatcgt
   290581 atctccatca cccccaaaaa gcctatctac aatagcaaat gctattgttg gatcaacttc
   290641 aaaaatagca gatcctttaa gagggtccat atttattatt gctaaagttg tagggttggg
   290701 tattgaccta ataaactctt cataggttaa ttgatcaact gaggctacgt gaacatgaac
   290761 catttttctt aaaagagcag aaagtgaagt tgtagtatat ctggcaaatg cctcgtgaaa
   290821 acttgaaact gttctaacct gctcttttga aaatttatct ggccttttaa agtcataaac
   290881 cttaactttt tgctttttgc ctgtagggct agatataaca ttagaaaggg attcgtctaa
   290941 ggataaactt tcagacgagt tgatagactc taaaagacta tctatatcat cttgagataa
   291001 agctcctgga ttgtttgcca tttaaaattc ctttaaattt aaaattcttt taaatttatt
   291061 acatatcaaa aatatcaatt tgggttaatg ctatttcttt tatttctcca tttctaagaa
   291121 tgctattaat tcttgcctta atttctgctt ttatttgact ttcattcttt atttcttgac
   291181 cagttctttg actaaaatat tctctaataa tgtcttttaa gcgcactttc tgtcttccaa
   291241 gctcattgag aatattaaca ttattttctg cataccccaa agcaagcttt acaacaaaag
   291301 tttttggagg aacatctaag gtgttacctc taatctcatc tatactttca taccatataa
   291361 gcataggtgg ctttcctaag tattcattag aaaaaactgg aaaatcacta ggagctccac
   291421 tttggcttac caccatttta gacacaaaat aagaaacaat tatcattatt gcaacagtaa
   291481 atattcctat tgcaagtatt tgtaaaattt ttattataat atcaggcaat aaaccgcctt
   291541 ttctactaac attggaatcc cccatatcta aattgtcatc gtctttatta ggcataataa
   291601 aattcctccc attaatttct tttttaaagt taaaaagaat tacttactgc ttaatttcct
   291661 tagggaaact taaagatgca tctgtagtaa ttaatatatc aattcttcta ttataagccc
   291721 taccctcagg ggtatcgtct gttgcaatag gcctacttcc accaaaacca gatacttcaa
   291781 aattattttc aattctttta acatcagatt gatctaaata gttcaaaata tgttccagca
   291841 tattaacaga tctagcagcc gaaagttccc aattgctttt ccaaggtcca tttacatcag
   291901 tatcaatatt atctgtatgc ccttctattt taaaattata gcctctagga cttaaaaagc
   291961 caataaaaga tgctattttt tgaatagaat ctctattctc ttcaagctta acatctgcac
   292021 tagcagaatc aaaaaatgca tctgctgcaa gagatattac aatacctctt tcttcttgcc
   292081 taactacaat atttttagac tgaatcttct caataaattc aatcatggat ttatttttag
   292141 cagtctgaga tgcttgttta ttgcgcacag tagaaggcaa agacataaag ctattactca
   292201 aataagataa tttactaaaa tctaaagttt taccgccctt gaaaaatcca gcacccgtga
   292261 aagaagcaga cattattctt atcacatttt cttgaaaaat aatatcattt aatgaaaaca
   292321 ttgtaacaaa aaacacaagc agcaaagtaa ccatgtctcc ataagtcaac atataatctg
   292381 gagatccttc atcacatttt gaaggtttct taattcgcaa agccattatt caccaccaat
   292441 gctactatta agctgacttc gatctttggg ggttaaaaac gtcattaatt tttgctctaa
   292501 aattctagga ttatctccag actgaattga taaaacaccc tcaattatca ttgtctttac
   292561 tgcagcctct tcagtatcaa ttttttccaa cttaagttga acaggagtaa acattaaatt
   292621 tgccattata gttccataaa gagttgtaat aagagcaaca gccatagaag aaccaagcgc
   292681 agatttatcc tctagattac caagaagagc tacaagtcca ataagagtac ccgtcatacc
   292741 aaaagctgga gcaagctttg cccaagtttt aaaaagatct gaaccaacct tatgcctttc
   292801 ttgcatttga tcaagctcta aataaagcat agttctaatt acctcaggat ctgcaccatc
   292861 aacaacaagc ctcattcctg acttaaaaaa tggatcatta atttgttcaa gctcatcatc
   292921 aagagataaa agaccttctt ttctagcctt ttcagaaagc tctactaata tttttataat
   292981 agaaacctta gcatatgaat ttcttctaaa gaaaaatccc aaatacgttg gaattttttt
   293041 tacagcaaca acttctgaag aagccataag agcagaaaaa gatccaacaa cagtaataaa
   293101 aacagagctt aaatcccaaa aaacaccaag tcctgtagga gtaaatgcca tagaaattaa
   293161 aatagctcca aatccaactc cccacccaat tatactagct aaattcataa ttcaacgccc
   293221 ccatttcctt ctcctaaaat tttttctaaa gaagcaactt ctttcctata caacttaatc
   293281 ctattgacca cctcttcaac tttttcttta acaattaact tcttaccatt cataagaaga
   293341 attgtagtat caggattagc ctcaatactt tcaatatgat aaggatttaa ataatatcca
   293401 tcaccattaa gcttagttac aaaaatcata tactaaaaaa acaatcttag attaattttt
   293461 caatcttaca agttcttgta ataattgatc agaagtggta atggttttgg catttgcctg
   293521 aaatcctctt tgggtcacta tcatatctgt aaattgctct gcaagatcaa cattggccat
   293581 ttctaaaaca ccagatctaa tatcaccaag tccagcaagt ccagtttcgc ctattctaac
   293641 ttgacctgaa ttgcttgttt ctacaaaatt agtatcgcct gattttgcaa gtcctccggg
   293701 attcataaaa gaagcaagag caatcttgcc aagatctcgt cttatgccat ttgaataaat
   293761 gccaactata acaccatttt gatcaatttc ataattttcc atatatccca tgccatatcc
   293821 atcttgaata atagcctttg tgctactaga atcagcaaac tgagtaattg aatcagtgta
   293881 acttccaact gttcccaatt tcaaatttac agtttgctgc tcaccaactt cacctacatt
   293941 tgcacccaaa acattaaatg ttataggaat ttgaagaata tctccttttt gccctggttg
   294001 accatttaaa gacgccaatg ctccttcatt gtcaaaccca agtgtaaaat ttgaattttg
   294061 ctcaccattt attaatactg ttgcattcca taaattaggc gtatttaaat cttttacaac
   294121 tctaagctca agaacactaa catttccaaa actgtcatac aatgatttat tgacaaccca
   294181 agttccgcgt gcaatatctg caggattcgc accttcttga attaagggca atctcttatc
   294241 aagattacaa gcaaaagtaa catttttcgt agactttgct ccctctttat ctccaatcgg
   294301 aataatcaga tcctcaatat cagaagctgt atttataacc ttttcacctt ctaaatctct
   294361 tgccatccaa ccttgaattc gcattccatt tgcaggattt acaagatgtc gatcagagtc
   294421 cacgtcaaaa gcaccggctc ttgtataaaa caaattttta ccttctttta aaataaaaaa
   294481 tccgttgcca ctaactccaa gatcagatgc tttttgagtg ctttgaaaag ctccttgagt
   294541 gtgaatagtg tcaattgagg caacattcat gcctaatcca acttgcttgg gattagtccc
   294601 accacgagca tcagtagggc gagaagctcc agaaatagat tgcgatatca tatcttgaaa
   294661 atttactctt ccctttttaa agccaattgt atttacattg gcgatattgt taccaacaac
   294721 atccattctt gtttgatgat tctgaagccc agaaacacca gaatataaag acctcatcat
   294781 ataattattc ctccaaacct accgataata tatttttata tacataataa ttaccattaa
   294841 ccataacttg aggtattgcg cctgtcttaa tgtttgtgac gcgaccctca acaatctccc
   294901 catcaccatg ctgaaattta attactttac ctaataaatc caaatctttt cttatttcta
   294961 aagaagatga aagtttttca aacgatctac tcatattagc catttgctca agagccgaaa
   295021 attgcgccat ttgcgcaata aattctttat ccttcattgg atttgtaggg tcttgatacc
   295081 taagttgagt aatgagtaac tttaaaaaat catccttgcc aagattaacc ttattagata
   295141 tattgtcaac attaaaatct gttttttttt taactttatt gctaatattt aaattaaaaa
   295201 cattttcaac accgtttatt ttattcattt agctctaccc tctaaacaat taaattaaca
   295261 tttttatcta catcgtaaga aaattcaact tcttcttcaa ttttaaaaaa tttattataa
   295321 ccaaaatgaa aattttggtc cttagagtca tctttaaaat ttccagtaaa agaatttaaa
   295381 ttctcacctg caagaaaaag atttaagctg gcattaaaac cactctcacc aagcatttta
   295441 tttaatgaat gcatattttg gtcaaaaagc attttaacat tttgattatc cactacgatc
   295501 tttcccaata aattattatt tgaatcaagg tttaaattaa ttcgtatact accaagctct
   295561 ttgggcttta aaaccaactt aatctctcct gtattattcg attttaacac aactttagct
   295621 ttatccacaa tattcttatt aatcttaaga ttccactccg gctttaaact gctgacaaaa
   295681 tcaaagcctc caacatcttt agagcttttt atattataat tagcaaattc ttcaacaaag
   295741 ccttttaaag aatcgtttga tatttcttta actttatacc tatcaacaaa attttgacca
   295801 tcaattgcat ttaagctaaa ctttgaaaaa acaaaatcat tatgatcact attattcttt
   295861 ttaaagtttt ttacatcaat gttaataaca ttcttttctt cctttttatc attcaagctt
   295921 atctgattat aataatcatc aatcaaagca gttaaaaaat caaaacccaa aaaagaactt
   295981 aaatcattaa aagccaaaca aagtttttcg attttttcaa aaaatttttc tttacctaga
   296041 aaatcaaaat tggatgataa atcttcttta atgctattta aaccttcaaa atctaaaaat
   296101 acattcattc tagcaatcaa ggatttcaaa tcggaaacaa aatcttcatt ttcaagtttt
   296161 ttaaaaaaaa aggatttatt taaaggtgat ttttttaaat ttttagcaat aagtccattg
   296221 tctttaaaaa aatttaaaaa atcaaatatc ataaattttg ctttagctaa ttttttagat
   296281 tcagaagaca taacatttaa aaaagagctc gcatttcctt tagattccat tttagaaaca
   296341 tttaaattta accccttaat tgtattcaag agatttaatt tatttccata agctttactt
   296401 aaatttaata aattactcat atacacacta ctccaatgaa ctaacagaca tttttctaat
   296461 caatatagca gcttttttag aatccataag agataaccaa taaggaacaa ttgataaacg
   296521 accttctttt ttggaaagct cttcaatttt ccgcatataa gatattgcaa gctcgggatt
   296581 taaatcttca agccgcttaa cagcatcttc tggtggcata ttcattaaat atacagctgt
   296641 ttgcaaaata tttgcttcct catcattata tttatttata atgtcatcta ttattttttg
   296701 ttttaaatct aaatctttct gcttttgctt aagctcaaat tcaagcttat ttaaactgtc
   296761 ttcttttaac tttagatctt ctttaagctt ttcaatctgc tgattcttaa tatcaatagc
   296821 ttctctttcc ttcacaagtc tagcttcatc aagaattata ttagaattat gatcaaagac
   296881 cagagaagtt tctcctaaca acttggttct tacaaattcg gggaaatatc ttttagtatt
   296941 atacattcca ataaaatcaa taaagaataa tacaaagaaa aataaaataa caattaaaaa
   297001 taacaaaaaa aatgccctaa aaaagaacga taaaaaatta ttcactttca ttccttagat
   297061 tttgacaaac tttataattt acatgctcat ctagtagcaa gctttccttt ttttctctat
   297121 ttttaattat agaattattt aaatttttta ttaatatctt aatctttttt tcttgcctat
   297181 atttatctac ataaacatca taacatttgt tataatgctt tctaagctct tcaagaattt
   297241 taaaattttg ggttttttta taatttaaac agtctatata acctcttatg taaagatcat
   297301 caaaaccatt caagtttttt aaaatattag gaattccatc tgaaaactga tttatttttg
   297361 aaattttctt atttatattc attaaatctc tctcgcttag ctttcgaaag taggttctaa
   297421 tcgtcaatat tctattaagc ttttgttttc taaagtttaa atcattcaag ataatatttc
   297481 ctttatttca tcttctaaat tttcaaaatc aaatgtttcg tttattcctt gagaaataaa
   297541 attaataatc ttaggatact tagaaattgc aaaatcaaca tccttattgg atcctttgag
   297601 ataaattcct gttctaataa gatcttcata atctttataa atagacaata aatttctagc
   297661 tttcattatt aatttttgtt tttctaggct cattattcta tgaatagatc ttgaagttga
   297721 acttaaaaca tttattgaag gatatattcc cctgtcaaac aaatctctgt ctaaaataat
   297781 atgaccatcc aaaacagctt taatattatc ggctacaggc tctgtgaaat catccccctc
   297841 aacaagaaca gtataaaacc cagtaacact tcccccatta ccattaaagc ccgatctctc
   297901 aagcaaaatt ggaatttcaa caaaaacaga aggcggataa cctttagcta ccggaggctc
   297961 tcctaaagaa agagacatct ctcttttagc atttgcaaac ctagtaatag aatcaaaaag
   298021 caaagccaca tctttacctt gctccctaaa gtattctgct atcatggtag caacataagc
   298081 tcccttatac cttgaaatgg gagattcatc agaagttgaa acaactaaaa cacttttttt
   298141 taaacgctct tcaccaagct catgttcaat aaactcatta agctctcgac ccctttcccc
   298201 aataaaagca ataacattta catctgcatt tgaatttttt gcaatcatgc caagcaaagt
   298261 agatttacca acaccagaac cagaaaaaat accaactctt tgtccttttg caactggcaa
   298321 aaacccatca agaactttaa ctcccgttaa tatttgatct tcaaaaatac ttctattaat
   298381 tggattaatt ttttcaaaaa ttaactcttt ataactattg ttcaaaaatg accctttatt
   298441 atcaataggt ctgccaagag aatcaataac tcttcccaaa agctcatcac taagatttat
   298501 ttctagccct ttgtttaaag aataaacttt atttccaact tcaatcccgc taaatccttc
   298561 ataggccata aggctaacat aaggaccatt aaatcctaaa acctctgcgc ataccttttt
   298621 gccatttctt tgatcaatta aacacaaatc tccaatagcg cactgaggcc ctaaactctc
   298681 aactaaaaga ccttttattt tttgcaccct gccaacaaaa gaaacagttt caatatcatc
   298741 tacttgtctt aaataatttt caaaaaaatt gctcactaaa attcctttag atacttaact
   298801 taataaagaa aaatttttaa acttttcctc tattttatca agttgagaag aaatgcgcgc
   298861 atcaatctct ccaaaattag tttcaattat acaaccgcct ttgcctatgt tgggatcttc
   298921 tatgatctct aaattttcta taatatcaaa tctagaaata aaatcactct ttttatgtct
   298981 aacaatatct aaatcatcaa gatttacacg aatggtaatc tgtgttttat cttttaccct
   299041 tttcaaaacc tcattaacat tttccaaaac aatatctttt tgagaatctg taatcctctt
   299101 aataacttta attgcaattt gcataacaag actcactatc tggccactcg aagattcaag
   299161 aatacctttc ctttcagcaa tcagagatgc tattataaca tgtaattttc tcataacttt
   299221 gtcaaaatct tcaaaaccac tttcataacc tttgctatat ccctcttccc tacctttagc
   299281 tattgctatc tcaagatctg tttttaattt ttcttcatac tctcttgcta atctttcaat
   299341 ctcggcatta gattcagtct caatagattc tttcttataa atagcttctt tttgtaaaag
   299401 atctgcttct tgtttggctg cttctaatac ttcattagcc tttgccttag cttcttcaat
   299461 aagccgctta gattcaattt gaacttcctc tttggcaagt tcttgccttt tagcaagctc
   299521 ttcctcaagt tgtaattttt catctcttaa aagttgcaac tcttctttaa gattggagat
   299581 ttgactttct atgtcgtaaa ccttgccttc cttctccttg atttccaaag attcaaaaac
   299641 aggctttgct atctcaacaa actcaaactt tactaaatta tcaacttctg atgatttata
   299701 taaaacctta ggcaaacaaa actcctttat cagacaagca catcttcttc accacccctt
   299761 gaaataacta tttctccctg ttcttctaat tttctaataa gagaaacaat tttttgctga
   299821 gattcctcaa catcttttcg cctagtaggt cccaaaaatt ccatgtcttc cttaagcatt
   299881 gaagccgctc tttttgacat gtttttgaaa attttttctt ggacaggaat atctacagat
   299941 tttaaagctt ttgccaactc ttgaccatct atttctctta aaaccctttg tatagatctg
   300001 tcatcaagta aaactatatc ctcaaacaca aacattttct tcttaatctc ttctgcaagc
   300061 tctggatctt cttcttcaag agattcaata ataaacttct ccgtttttct atcagccata
   300121 ttaattatct caacaacatt gtcaactcct cctgctgatg tataatcttc tgaagaaaga
   300181 gaagctagtt ttttctcaag aaccctctca acctctctta caacctcagg agaagttcta
   300241 tccattaacg caattcttct tgcaacattg gtttgtactt ctgtgggcaa actagagaga
   300301 ataaaagaag ccttttgagg atcaagatat gaaagaatta aagcaattgt ttggggatgt
   300361 tcttgctgaa taaagtttaa aatattcgca ggatctgctc ttcttacaaa ttcaaagggt
   300421 ctagactgta aagcagaacc caaattatta ataatatcaa ctgctttttg agtcccaaga
   300481 gatttttcaa gaagctctct tgcataatca attccaccct tttgaataaa ttcttgagcc
   300541 atcattaatt ctttaaactc taaaagaaca ttatctttaa gctcagaagt aattgtctca
   300601 agctttgcta tctcaaatgt caaagactct atctcttctt gagaaagata cttaaacact
   300661 ttagaagaga tttcagaacc tattgaaacc aacaaaatag cggccttttg cttgcctgtt
   300721 aaagcagaaa catccagaat ctccttttct tttttttctt ccatatcaat tactaccttt
   300781 tacgcgtttt tcaaaagcca tgttcttata agcttagcaa catcttctgg cttttctctg
   300841 gctaaaagct cagcattgct ttgaagctca tcgccttctc taatcccacc aacaacatcg
   300901 tcaacgccaa tatcgtcacc accatccatt aaggcttgtt ggcgccttaa gtgtgcttgc
   300961 tttgctaatt cctcttctct aagacgtctt cgtctctcaa gttctctaga aatagcaaaa
   301021 aatatcgtaa atactaaaat taataatgaa aatactatac ttgcaataaa taagaaatat
   301081 ttaaaccttt cacttgcaaa ataattttca tctatttctc taaattcatt catacgatca
   301141 aaagatatat ttctaaccgt tattgaatcg cctctttctg gcttatattc aaaagaactt
   301201 tgcaaaacat cttcaatatt ttttatttct tctaatgcca taggcttata ttctcttttt
   301261 ctcattccat tttctattac gaaatctccc ttctcatcgt acacaaaatt ccaaatacca
   301321 tctacgaaaa taccaagaga aacacctaca atcctagcgg gctctttttc gcttgtagat
   301381 tttttttcat tcaaagcaac atttttgatc tcttgagact cattatattt accagtaata
   301441 tcacttaaat cctgatattc aggaggggta ttgccttcct gcccaggagg tccccaggga
   301501 ctatatcctt gaccctgata ttcttttttt tgagtctgag aagatataat agttgaatcg
   301561 cttactttcc tagtgttata agaagctttt ggatcttgag attgaagctc aataggggca
   301621 tactctttag actctgtagt ttcttttgaa gtatcaagct ttacatttac tcttgctatc
   301681 ataaatctat caacagacaa aaccttactt aatgcagaat cgatttcacc cctaagcata
   301741 gcttcatact taagctttaa cttacgctct ttttctgcta agtctattct atctatccca
   301801 tccaaattag aaaaatcatt taaaatagtt ccactattat caacaatagc aatattgtca
   301861 gattcaagac cttcaatggc atactgaata agtttaacaa gtccttcaac tttttttcta
   301921 ttggtaataa tatcagaacc gggtcttggg gtaattctaa cagatgcctt aacaggctct
   301981 tgagactctt taaaaagagc tttctcgggc ataacaagat tcacactaac agcatcaaca
   302041 tcatctaaag ctacaatatg ctgttcaacc gctcttgtaa tagatcttct aagattaatg
   302101 cttctttcaa aatcagtaat agtccaccta tcaatatcaa acaaagccca tggatccata
   302161 tgaacgggca caagctcttc tctgacaaga attgctctca ttttttttgc aagcttttca
   302221 tcatctaaat aaattcttcc atcagaactc aaaaaatact taacattttc cctatcaagt
   302281 ctttgcgata tcctatctaa gagatattga tctttaattt caaccccaaa aagagcaatg
   302341 ctttgacttt tagtagaaaa ccctattaaa aaaacaagcg caagaatcac aaaaaaaata
   302401 atcaatccta aggctatttt ctgaaccgta ctagcttttt tgaagattcc ttttgctgaa
   302461 acaaaaaaat tagtaaaaaa tttgctcaaa atcttatggc tccttaacga atattgatta
   302521 tatcttgata agccttcaca cctctctcaa caacagcctt taaaatgctt aaattcatat
   302581 tcgccttaga catcgctatt acaacatcat gaacatcaat gctactaggc ttaagaatag
   302641 cttgttctgt aaccttggaa acatttaatt ggcttttgtt gacatcagta atcgaattta
   302701 ttaaaacatc cttaaaagtt ttaatatcat tgtctttggc attactttta gaactaaaaa
   302761 gattcacatc aaaatgcaaa ggattttttt taaccaaatt aatattattt tctgtaaaaa
   302821 aagcatctgt tctcaccaat gatctctcct ttagccttga agtatagcta acgcacttct
   302881 aaacatagac ttactactat tgatgacagt agaatttgcc tcataagcac gagaagctga
   302941 aatcatatct accatttctt caactaaatt aacattggga agctctacat aacccttttt
   303001 atctccagaa cttattgaat cggggtgagc tggatcatat tttaacttta atggagattt
   303061 atctttttca atgctagcaa ccctaactcc ttgaccaatg ccattatcaa gataatccgg
   303121 aataaaaggc cctttccaat aaggattatt aacccttggt gcaaaaataa tcctttgcct
   303181 tctataaggt ccaccatcag gagttctaga agtagaaaca tttgcaatgt tattagaaat
   303241 aacatcaatc cttaaccttt gtgctgttaa tcccgttgaa gctacattaa tgcttgaaaa
   303301 caatcccatt ttacattcct taagatatta atttatttta atacaatatt tatactttta
   303361 aaataatgcg cctgaacatt agtcataaga tgatacatca tttggttttg cacaagtgcc
   303421 ttaacctcag aatcaatatc aacattattg ccattattat tcatagttga aaaatggtca
   303481 agaactctgt gaggcttgac atctgaatac tttagatttt taaacccaga caggtgctta
   303541 tcactagatt taattaagtt taaatcattt ttatcttcat ttaaaaaagc cttttcaagc
   303601 tctgattcaa aagaaatttt gcttctttta aaatttggag tatctatatt tgctatattg
   303661 tcagaaataa cgctttgtct taaactcaaa acatctaaat acctatgtga aaaatctaca
   303721 gatctttcaa aatcattcaa attgaaacct ccctcattta aaattgcttt taactaaatt
   303781 atataataat tcaaatcttt ttgttcgtta atttgtattt ttttattaac atagtccaag
   303841 tttatttcaa attttttcaa cttactgcca ggcacttcaa aaaaaagatc tgcaagcact
   303901 atttccataa caccgtgaag tcttctggca ccaagatttt cactctcaag attcatatta
   303961 aaagtaagct ctgcaattct atctatagct tcctcactaa actttaaatc taaatcataa
   304021 accttaaaca tcgcaacata ttgttttatt aaagaatttt ttgtttgttt taaaattttt
   304081 ttcaaatcgt ctatgcttaa gctcttaagt tcaaccttaa taggaaatct tccttgaagc
   304141 tcgggtatta aatcagaagg tttagctaaa ttaaatgctc ctgctgcaat aaataaaata
   304201 tgagaagtat caactattcc atattttgta ttaactttag aaccttcaat aattggcaaa
   304261 atatctcttt gaacaccttc tctggacaca tcattgccac tcctattctt agcagctatt
   304321 ttatcgatct catcaataaa aataattccc atattttcaa ctttagattt tgcaatatct
   304381 gaaatgtttt cgtgatcgac caatttctca agctcttctg ctaatattat ttcctttgct
   304441 tttttaatct tcaattctct tttctttttt ctatcaaata tattacccag caaaccgcca
   304501 attcccatat caatctcttc aaaattacca cccgtaaata tttctattgt agaaaatggc
   304561 attttactag aaatttgtat ttcaatagta gtatcatcaa gctcacctgc tctaagcttt
   304621 tttctaagct tctcttttac cttttcttcc gcctttattt catttggatc catattctca
   304681 gaattactag atcccttaaa aagactatca actattctct cctctgttct tactaaagca
   304741 tcatctctta cagtactata catctcttct tttaccatat taactgcaat gctcattaaa
   304801 tctctaacca tagattcaac atcacgacca acataaccaa cctcagtata ttttgtagcc
   304861 tcaactttaa taaaaggagc tttaattaat ttagaaagtc ttcttgcaat ctcggtcttc
   304921 ccaatgccag ttgatccaat cataataatg tttttaggca ttacctcatc ttttatttct
   304981 tttggaagcc tagaccttat atatctatta acaagagcaa ttgatactaa ttttttagct
   305041 tcgtcttgac ctattatata tttatcaagt tctgcaacta catctttggg aactatatag
   305101 tgctcttcta atttattcat tttcaatctc ctcaagcaca atattagaat tagtatatat
   305161 acacactctt gctgctattt ttaaagatct aagtgcaacc tcaaaagcgc ttaatttttt
   305221 gttctccatg taagcaagag ctgctgaata tgcataatta ccaccactgc caatcgaaat
   305281 aacatcctct tcaggctcaa caacatcacc agtaccagaa atcaaaagaa tattgttaga
   305341 atcagcaaca agcatcatag cctcaagctt atgcagtatt ttgtcagaac gccaatcttt
   305401 tgcaaggtca acagccgccc ttttaatgtc aatcaagcca tcaccttttg ctttgatttt
   305461 ttcttcaaat ttttcaaaaa gagtaattgc atcagatgtt gaacctgcaa atcctgccaa
   305521 aattttccca ttaagcaatt ttcgtatttt aatagcatta ctctttaaaa cagtatgtcc
   305581 aaaagttact tgtccatctg ctgccaccac agtcttacca ttttttttta ttgcaataac
   305641 tgtggttcct ttaaagctca tattaccccc ctatttacat acctctttta aaagttcccc
   305701 aataagaaca tcagatacat ttttacaatt acaacactct ttagaatcat cttcaatatt
   305761 attggaatct acatatttaa tatttaataa agcataaaga tccttaacgg tttttatttc
   305821 ttgcgcacca aaatcatgca attttacagc tccatcacca caaaaatcta aatcataaac
   305881 ataaacatca agtcctaagt caagaccaag ctcagctgta attaaagctc ctgatttcaa
   305941 gggtgcatat gttataaaaa tagcatcaga cagacctgat accaatctat ttcttttggc
   306001 aaaaaaataa ttttgaattt tatcaaatgg caaagtctca gtaattattc ctccaccttg
   306061 ttctaaaagc ttggaaacat attttcgatt ttgcctagga taaatattgt caatatctgt
   306121 tggaataaca gcaaatgttc tcttattctc atttattgct gctatatgag cctcaatatc
   306181 tgccccaatt gcaaatccag aaataatctc tacaccattc tttgcaagat gtgaagaaaa
   306241 ttcccttgtt ctctcagcaa gagttttact aatttttcta gaaccaacaa cagcccaaga
   306301 taataaagaa caatctggta aattgccctt gtagtaaata gcaaaaggag ggtcataaat
   306361 tcttttaagc ttattaggat aagacttaga ccctagaata gcaactttgg ctttggtcct
   306421 ttgaataact ttttcttgta attctactaa ttttagatcg ggcaacttaa acaatcttct
   306481 aaatgatttt aaaaaataag actcaatgtc tttctgggtc aatttaataa cattattaaa
   306541 atcaaaatta ttaaaaagtt ttaatttttc tttgcctttt aaaaatttca aattatcaat
   306601 ataaagcaat ttcatcataa ataattactt caaattactc atgatcctag aaacaccttc
   306661 tttttgctct tcagttgaag cctttttact agctttatca taaaacaata tagcattacc
   306721 aagatcgccc agcgaataat aatttgcacc tcttaacatt aaaaactcaa aatagtcctc
   306781 acccatatca ccaagtttat ttaaataatt tttagcttca agttgtttat caagatcata
   306841 tacgtacata ttagaaatgg caaaaagaga atctttaaaa tcatctctaa ttgaaagtga
   306901 ttttaaaaaa gaattttcag caagaattat gtatttttca acttcatctt ttactcttaa
   306961 atttttagct aaattataag aagcaacacc tatataaaaa tgagataaat aattattggg
   307021 attgatttct aaatttttag caaaatattc aatagcaggt ccgtactgac caagcttaaa
   307081 aaattcaaga ccaattaaat taaaaaatct ggctttctta tcaatggaat taactatctt
   307141 taaaatattc ttatcttctt tttcaataaa ttctttataa acttcaatct tagattcaga
   307201 tccaccacct gaaatttcca attctcttaa tctaagacca agatttgatt tttctttaga
   307261 ttcattgcca caagataaaa ataaattaac aagaattatt aaccacaaaa ttttcatcta
   307321 atcatcgcta ctttttttat ttaaatttct aagaaatgtt ggaacatcaa tgtcatcatc
   307381 aaaataatta acatttttgg actttgccgc aaaagaagaa tcttgttgct cataagatcc
   307441 agaaggagca ttttgattgc cagacattaa agtatcaaac tctttggaac ttaaagtatt
   307501 attttctggt gtgctagata tttctttttg ctttttagat gcaaaacctg tagcaacaac
   307561 tgtaacgtaa atttcatctt caagattcga attaatagca tgaccatata ttacagtagc
   307621 ctcatcatca acactaaccg tgattatccc cataatctct tcaagttcaa gcaatgaaaa
   307681 atcatctccg ccagtaacat taacaagaag ccccttagac ccttcaatac gaacttcctc
   307741 aagtaatgga ttactaatag cagaagttgc ggcatcaaca gctctgtttt cgcccttgcc
   307801 atatcctatt cccattaaag catctccttg gccttgcata atgcttttaa catcggcaaa
   307861 atcaatatta acctctccat gctcaataat aagccctgca ataccttgaa cgcccattct
   307921 aagaacatca tctgcacgct taaaagcatc tttaatggtg gttcttttgt caacaacagt
   307981 taaaagcttt tgatttggaa taatgatcaa tgtatctaca gactttctta agttatttat
   308041 tccctgctca gcaagtctca acttcttagg accttcaaac ttaaaaggct ttgttacaac
   308101 tccaactgtt aaaataccaa gctcttttgc aacttgcgca ataactggag ctgctccggt
   308161 tcctgtcccg ccccccatac cagcagtaat aaacaccata tcggcaccag aaagatgatt
   308221 tcgtataaca tctatgtctt cctctgctgc agcttgtcca atctcaggct ttcccccagc
   308281 accaagccct gctgtaactt ttgctccaag ggcaattttt atgggagcaa tagaagtttg
   308341 gagagcctga agatcggtat tagccacaat aaattcaaca tctcttactc catattcaat
   308401 catacgatta acagcattac tacctcctcc gcccgcacca atcaccttaa gaattgtagg
   308461 atttgtagta gaatcaaatc ttcttgtatg gctatcaatc atattataat ctttcattaa
   308521 cgcttcctcc atgattggtc aaaaccattc tttcaaaaac caacctttca actttgaaga
   308581 tattttattt tttcttttaa ctttactgct taccttcttt aatttattga atttttgttg
   308641 ctcgtgctta taaagaacaa gaccaagagc tgaagaaaac ttggggtcta tatgctcttc
   308701 tccaattcca ttaatactca ttggcaaacc tattcttgca ggataattaa atacctcttc
   308761 tattaaatta gaaatgcctg ggaataaagc tcctccgcct gttaaaacta ttccaccatt
   308821 aattttatta taaagtccgc gcttaagtat ttccgctttc atcatttcaa aaatttctct
   308881 cagtcttgaa ttaattatta cagacaactc ttttctactt ttttcttgag ggggtcgagt
   308941 tccaagattt ggaataatta cagtttccat ttgactctca agaatagacg gatgagcaat
   309001 gccagctgtt attttaatat tttcagcaac atcctcagga accttccaaa cttgcgcaat
   309061 atcaagagtc actctattaa caccaatggg aattacaccc gtataataag gagaaccatc
   309121 aatataaaga ataatatctg ttgtcccttt gcccatatca ataaataaaa cccccatctc
   309181 acgctcttct ttagaaagag ttgcataaga tgaagctaga cttccaagaa caacctcatc
   309241 aacggcaaag ccagctcgat ttacgcatct gactaaattc tgactagaag aactagagcc
   309301 cgtaataatg tgcacctctc cttcaagacg aatacccatc atatctattg gattttttat
   309361 atggggtatt ccatctacaa taaattcttg aggaataaca tgaagaattt ctctatccat
   309421 tggaataaca attgcctttg ccgcttcgat taccctttca acatcttctt cgttaatctc
   309481 tcttgttttt gaatttattg caacaacacc gcgtgaatta gtcccctcaa cactacttcc
   309541 agacatagaa actgaaagtg atgtaatgtc acatcctgag atgagctctg cagcctcaat
   309601 agaattagat attgaatcaa gagccgcctc aatatttatt aaaactccct tcctaactcc
   309661 tcttgatata ctagtgccta ttccaactat ttctaattga tcatttaaat tcacctcggc
   309721 aacaacagta caaatttttg aagttccaac atctaaacct actatcaaat tcctagacac
   309781 taactttctc ctaacaaaat gatatcacca cttcttaaat ctataacgcc gggttttcct
   309841 ttaagcaaat taaccgcaag aaacacttta tgcatcacat ccattaaatt catatcaact
   309901 gttatcaata ttttattata tatactttta atatacaaaa ttacattata atcatagaaa
   309961 ttcaatttta aaaaattgac ctctgatatt aaattataca aatatttttg atttatttta
   310021 agataatcaa ggcctcttac aatattaagc attctatcct ctagaaaatc tcctacattg
   310081 ttgtcattca aaactaatcc gctaattacg ggcaaatcat aaattaaatg cttacttttt
   310141 tccaaaatta caccatctga tgcaatacaa taataagtaa tattaccatt tacgttttct
   310201 aaagcaacag caatcggtat tcttttttct attttaatat taattttatt gggaaactta
   310261 agatcaactt taacattctt tacccttaaa tcttttttaa gattctcctc atatattcta
   310321 acattagcat tatgataata cgtattgggc ttgattcctg aaatcttgat tatatcctct
   310381 ttagaaagag aaatatcatt attgatacta atatacctaa tcaaaaaata aggagatgca
   310441 aaaataataa ttattatttc aaaaaaaatt aaagacgtca agaaatatat atacttaatt
   310501 aaaaattttc tctcaaaaat cataacctaa ctcaatttac actactagaa aaatctaatc
   310561 aattattact taaatttttt gaaacatttg aaataaggcc agacaatgcc atggtaacaa
   310621 taatagaaga tcccccagat gaaaaaaatg gtaaatttat ccctgtagga ggcaaaagac
   310681 cgattgcaat taaaatattc atcatgcttt gaagaaaaat tgcaagactt gaaataaatg
   310741 caataaaaaa tttaaaccta ctattagaat gaatagctat aaaataacca aagtaaaaaa
   310801 acaaaaaaaa caagcttata gcaaacaaaa cccctaaaaa tcctaattct tctccaagaa
   310861 ctgaaaaaat aaaatccgaa ttggcctctg gtaattttcc aagttttacc tctcccattc
   310921 ccagcccttt acctaaaatt cctccacttt ttaaagcatt aagagatgct attatctggt
   310981 aacctttgcc agaaggatca tcgtaaggat tgagaaaggc aaaaattcta gaaaccctat
   311041 aaggttcaag catcaagaat atagcagaaa ctggtaaaaa agtaaccaca atagcaaaaa
   311101 catagctaaa tgccatatta gaaacaaaca aaacaataaa aaaaagaatg gcaaaataaa
   311161 tagctgttga ataatcgttt tgcaaaatta ttaacaccca aaaaattgca aaaatcaaca
   311221 ttggctttat ccagtatgaa ataccattgt tttttcttgg gtcaaacttg ctcaaataag
   311281 ctgaaagata aatagtaaaa gatattttaa aaatctcaga aggttgaatg ctaacacctt
   311341 gaaagaatat ccatctcttt gctccagaaa tacttggaga taaaaaagtt gccataatta
   311401 aaaaaagagt tataatcaat acaggaaata ttgatttttt taaaaaattt aaagaaatcc
   311461 tttcaaaaac aagaaaaacc ataaaactta aaaaaagata attaagtctt gtgaaaaata
   311521 aaaaatttgg attacctgtc aattctaagc ttagaaaaaa ggaagaagta taaaaaacta
   311581 caaggccata ggctaccaat agcagcaaaa caagcaaata acatgtccta agtgaattta
   311641 tctctacaac cataataaat tatctgattt ttatcgtgct taaagcaatt atagcaaata
   311701 ttaaccctat tatccaaaat ctaataacaa cttgcatttc agaccaccca agttcttcaa
   311761 aatgatgatg aagtggagcc attttaaata ctcttttttt agtttttttg taaaccaaaa
   311821 cttgaataat tacagacata gtttcaataa taaaaacacc cgcaagaatt gaaaaaagta
   311881 tttcactttt taaaatcaaa gctgccattc caagaatggc ccccaaagcc agactacctg
   311941 tatctcccat cataatttta gcaggatagg cattaaacca caaaaatcca aaactacccc
   312001 caagcaaggc cccaagaaat attacaagct cttcagaacc tttaatattt ggaatatgta
   312061 aataagctgc aaaatcagcc ctacttgtaa ggtaagctat tattattaaa gcccctgtta
   312121 taactatact caatccaatt gcaagtccat caagcccatc tgttagattg aaagaattag
   312181 aagcagaaat taaaataaac atgccaaaag gaatgtaaaa taaccccaaa tctatttgaa
   312241 aagacttaat aaaaggaaaa tagattacac taacatgctc accaccaaaa taatataaaa
   312301 tgccaacaga aaaaaaggaa aatattattt gtccataaat cttaaatcga gctttaagtc
   312361 catctgaggt tttcttttta atttttaaaa aatcatctat aaagcccaaa aaagcaaatc
   312421 ccagcataac aaaaaccata atcaaaaaat aaacatttaa aatgttgctc caaaatacta
   312481 aagagataaa aacacaaaaa aaaataagaa tgccccccat ggtaggaatt cctgcttttt
   312541 cacttaaatg tcttttaggg ccatcttctc ttaaaatctg atcagctctt aattttttta
   312601 actttaaaat aatataaggg cccacaatca aagaaagtaa aaatgcaaaa attgtagcat
   312661 aagccattct aaaggtaata tatttgagca aacgcaaacc taaaaggtaa aacataaaaa
   312721 ccccactatc atctaaatat atttaaaatt ctctcaagcc tgttaaacct tgagccctta
   312781 atgacaataa aaactgaagg ttccaagctt tttaaaaaaa aatcaataaa tttatcaaac
   312841 tcgctaaagt aatataaaca cttttcaact aaattctcag aatccctaac atctaaaaat
   312901 tcttcgccaa ttagaaaaat tttatcaaaa ttcattgaaa tagcctcttg aattaaatct
   312961 ttgtgagttt tgtatgccaa ttccccaagc tctttaaaag acccaagaac tataaacttt
   313021 ttgttttgga tattaagatc taaaatcata ttttttaagg ccataaaaga acccatattg
   313081 ccattataag agtcgtttaa aatcaaatat ccattttttg tcaaaatttc tgctctaccc
   313141 ttttgaaaag cagtttcaat aaggccctct tttatttctt tttctctcat tcctaaaaat
   313201 aaagccaaat taatacaccc tattgcatta aaaatattat gccgacccag caataaaata
   313261 gagtattcaa accctttgta aacaaaatca aaagaaaatt tcccatccaa aaaagaaaat
   313321 gacttaatac taagattttc aaaatcaaaa taaacgattt taacatttgg atttgcgatt
   313381 tttgctcttt tttcaagata aacacaataa tcattcattt catttacaac aaagatttca
   313441 atgtttttgc caattatttt gcttttttca aaagcaatag cttgcaactc cttgaaggct
   313501 tgcatatgcg cataacttat attcgtaata ataacaattt ctggttttaa aatttgagat
   313561 aaaagatcca tttctccaac ataactaact ccaacttcaa aaacagcata ttcttcatta
   313621 ccctctaccc ttaaaatact aagaggaagt ccaatatcag aatttaaatt accccaagtt
   313681 ttgtaagttt tgtatttctt tgaaagtata ctgtaaagca tctctttagt tgtagttttg
   313741 ccattgctac ccgtaatagc aattctttta aagcttgttt tttcaattaa aaacgatgcc
   313801 aaagcttgaa gaagttttat tacattgctt gtaagcaaaa aaaccaaccc ttcattgtca
   313861 tttaaatatt taatacactc agattcatgc tctcttgagc atgcaaaaca tttaacaccc
   313921 agatcaatta aatatttaac aaaagaaaat ccatctactt tatttccctt atacgcaaaa
   313981 taaagactat cattgatatt gtcatccttt atttcgcgac tatctaacga ataaaaagac
   314041 actactcttt caatattttt tatattcccc acaaatttca catctttaga agagattaaa
   314101 atatccttaa tctttatacg cactcaaacc tcattctaaa atcttttact caacaaaaat
   314161 atttatatct tcattagctt ttttttccaa atttaattct ccaaaacaaa aactctctat
   314221 tctatcaata ttttcaagct catatattac cgtcagtaac cttaaattat catcaataat
   314281 attttcctgt tcattgtcta agtgattaaa ttccctaagc tttacaacat atctgaaatt
   314341 taaataaata ttaaaacaca atataactgt tagtatcaaa actaaaatac aataaacttt
   314401 aaattcaatc ttacttatgc tgttcataat ttttttacaa ctctaagttt tgcactcctt
   314461 gaaggtttgt tttttttaat ctcatcaaaa cttggcataa tgggcttttt tgagatctta
   314521 gcatacaaat cacagctcaa gcttctaaaa aaatctttta caatacggtc ctctattgaa
   314581 tgaaacgtaa taatagctaa aattccatct ttagctaaat tttctaccca aaaaggcaag
   314641 ctccttttaa gccgagcaag ctcatcattt acataaattc ttaacgcttg aaaagttttt
   314701 gtagctggat ttattttaac ttttgaaaaa ggataaactt tgcttattat ggattgcaac
   314761 tcttttgtgg tttctatttt tttaattttt ctatattcta caatagcctt agaaattctt
   314821 ctagaataat gttcattact taaatcataa attaaagctt caaggtcata tttactataa
   314881 gtgtttacaa tctcagccgc actaattttg caagaagaag aacaaagcct catatctaaa
   314941 ggctcatctt caagaaaaga aaatcctttt ttactaccct tgtaatgaaa catagaaata
   315001 ccaagatcaa ctaaaataaa attggctttg acatttaaag gataattgac gaaaaaatta
   315061 tcaaaccaat cattaaaata tgtaattctc tcttcaaaaa tagaaagaaa ctgccttgct
   315121 ctttctaaaa tttgaggatc tctttcaatt ccaaccaaac ttaaaaagtc atatttctca
   315181 agaatagcct ttgcatgaac accttctcca agagtagaat caatgtatat taagtcactt
   315241 tttacgggca aatcttctat aagcttacaa attgcatcaa gaagtactgg aaaatgaaaa
   315301 gcattattat tcatttaatt taaacctata aattattttt ttttcatttc cataaacatc
   315361 gccatatttt attttaagct cattcttacc cttaacaaaa ttaagatcat ttatcttaag
   315421 acatccccca tcttttttaa tgttcaaaat atctaaccca taatttttct cttgggctaa
   315481 agtatgtgta tcattaatca aaaaaatatt ttgaaaatct gaacgaagaa tacttttatt
   315541 attcaaaata gcttcaaaat aataaattcc tttaagagaa ttttcaaaag attctacttt
   315601 ttgagtatga aaatacaaca aaagactgta ttgaccagaa tctacattta aatttatatt
   315661 tttggataat tccaatcttt catcatcgcc ctttcctttt aaaaaaaccc tacccaatgt
   315721 ataaactgtc tcagcaacca cattgttcct atttttgata ataaacaaag gattgataat
   315781 ttttttagca ctaggatcat taactaccaa atcaataaca ctcttttcat cttttaaaaa
   315841 aatttttcca agcttataaa gaaatccccc aaaaacctct aaatttagat ttaaatcatt
   315901 atcaaaaata attaaaatac taccatccct atttaaacta ttttttgaat ataaaatttt
   315961 ataattattg gaaaaaacag atacggtttt ttccaagggc cttaacctta ggctaatatt
   316021 caacttatta ttatccaaca caccaaaatc tttaactaaa gcaaactttt catcatttct
   316081 aaattccaaa aatgaatata aatctaaaat attaaagaaa aatataaaaa caattaaaat
   316141 cactgagcca atcccaagta ttttaaatca ttattactat taaaatacaa aagtcccttt
   316201 ccaaattcaa caaaagagct tatttcatct ttaataaaaa tattatcaaa caatttaaaa
   316261 gaatttgcag aataagtttt tatattaatg attttttcac tctcagaata aaaatatact
   316321 ctataaatat tttgaaaata atcatatgac gctcttaaaa tagaattttt attttcaacc
   316381 ttaaatattc taccactttt aatatttatc accgcaagtg aatttttgcc ttcaataaac
   316441 aaattatgat aatcatctat ttttataaaa gtctcaaaac tattaatggt taaattgttt
   316501 aattctaaaa tttttttata attattctct aaatcaatta tttctaaaaa atactcagaa
   316561 ctgcctttta gtgaaaccaa atatttatta tcggagctta atttaacaaa acatgttgga
   316621 aattttctct ctaaaaaatt ttccatataa attatcttac cctgtttata tatataaatc
   316681 tcaccattag aaagtcccaa aaccaaaact tcattattat agtccacact taaaattgag
   316741 gacaaaaaat tgagcattag tatattattt ccgctagaat cataaacttc taaagtttta
   316801 tataaattat ttaaagtaaa aattaaatta tttattgcaa aaacaaaatc ctttagcttg
   316861 agtgtaaata aaaatttatt gtttttaaca gaaaaaacag aataatcttc gccggaatta
   316921 aaaagcacat aataatagtc tgaataactt attaagttat cacttaaaag agaataacaa
   316981 gattccccga aattaagact taaaacctta tttgatacaa aaacattctt acttaaattt
   317041 atatttttac aatcagattt attttcaaaa ttcttaaaat cataaaaatt agatacattc
   317101 atagtagatc ttataaaaaa atcaatcaaa attataaata ataaaaacaa gcttagaatc
   317161 aaaaaaaatt ttaatttttt gaatttaata gtgccctctt ctacattaaa actcaatata
   317221 actactttct ccccacctta atttatctat tttactttaa ttaaatctga actaaacttt
   317281 gaagaccaaa ctccatgaaa ccttgaaaat ttttcagcag cttctttttg agaggctata
   317341 gtagccaaag ctcttccagc ttcaagataa ccaagagaat gcagtccaaa ttcatgagat
   317401 ccactaatct catatttgcc ccttaaaata aaagctcctt cttctaaaag ctccaacact
   317461 ttaataaggt gttcaaattg aaatttataa taaggactct caagttttaa attcttagaa
   317521 aaatctctaa aatcaataat atttttagaa aaaacaataa atttgagata catatcctca
   317581 agaaaaacaa gtgttttaga atcttttttg ctaaaaattt tagccaaatc aattaaataa
   317641 cctaattttt taataattaa aaacctctct tctggattta aattaagagc ctgaggcatt
   317701 tcaatcaact ctcttggagt aatactaaga acagggctaa taactaaact aaaatcagaa
   317761 atcaacccag acaaaatttt ttttatagaa taatttactt tcaatctagg cctagtataa
   317821 aaataattta aagaagaaat ataacttaaa acatttaaat tgaaatcaat aagattaaat
   317881 gaaagtttag catttgatgt aaattcgcca gtctctttta tagctgctat atcatttaaa
   317941 gtccttaaaa caagattatt aatgtacact atttttttat aattttcatt atcaattaaa
   318001 tccataaaca cctgcctaaa actcataaaa gggtgattta tcagctatct aatatattga
   318061 ttttagcaaa aaatatatta aatattttaa caagttataa atttataaaa aacacccttt
   318121 aaacattaac tctgcgaata aacaaaacat taaaatcctt ataataaaac atgtaaaatc
   318181 ctctaacctt attaaagatt agattaaacc aaacattcaa acaacaacca agaaaaattt
   318241 ttattaaaaa gaacactgtt taaaaaaaca ttgaacttac aataatttgt tttttaatct
   318301 cttaacaaaa gtatccgtac aaaatgaaac aaaattcaag ctttgagaag aaattttaaa
   318361 ttcaaaaaca acgtcaactc cgaaagaacc aaaattaatt ccatctaaaa aaattgatgc
   318421 tgctgctata aaatattcct ttgaaaaaga aatggaaagt ttacttaatt tagagaacac
   318481 aaaagaacga ttataaacag aatgtggaga aataggcgta agtraaaatc cctcaagatc
   318541 tgcttctaaa ataggacccc ctgctgagaa agaatatcct gttgagcctg ttggagtaga
   318601 cacaattatc ccatcacttt tgtatgataa aaaactctca gaattaacca taagatctac
   318661 ataaatcatt ttattaagaa cgcttgagcg aataataata tcgtttaaag catatttaga
   318721 aattaaatct ttaccgtgtt gagaaactgt tacatgaagc aaaaattttt tattaataac
   318781 caaagaattg ttaaaaaatc tatctatgac ttttttaaaa tcttcaatct taatatctgc
   318841 taaaaatccc acattgccca tattaattga aataattgga atatcaatgt tttcattttc
   318901 aagaagcaaa ttaacagcca aaagaactgt gccatctcct cctaaagtta tcaaaaaaag
   318961 aaaattttct tttggaaaag aaaataaagg tctgccaaca tctattaaca ctacttcaac
   319021 aaaatacttg gtttctaaat aaactttaac atcattgcct aaaatactag ctcccgactt
   319081 taaagtatta atgcaaagaa gaactttatt cttcatattg atctttatag ggaatgtcgt
   319141 caaattcgca tttatcaaaa atttttgcta tatcaattaa tactaagtat tcactctcaa
   319201 gattatcagc ctcgtcaagc tttacaactc cagatatata ttttctatct aaagtttgta
   319261 aagtagcggg aggttcttga accctagaat catcaaagct aataacttta agaactctat
   319321 caacaaaaat gcctaaaagc ttatttttaa tcttaactat taagtatcct gttaaaagca
   319381 tgtcttcttc tgttaccgaa atagaaggaa ctccaaattt aatatttaaa ttaattaaag
   319441 gaataatact gcctctaaga ttataaatac ctataatata ttcgggaaca tttggtatag
   319501 cataaactcc ttctgatgga actttaataa tttctctaat gtgctctatt gacaccccat
   319561 agctttcttt tcctatttta aaacctgcaa cttgaagctg tgatctgctg tctttagaac
   319621 tttcttttct aaacatattt tataccttta aatctgttta taacaatttg attaatttgc
   319681 tacttgccaa aacttttgcc taaaaaataa atttcaaaag aatttttcct tacagctttg
   319741 ggtctaattt tttttacaaa tttaaaatat ttttcaaact ttttaaaaat ttgcatctcg
   319801 tctcctccct gaaaaacttt aacaagtaaa ttcccttttt taagtaaaac ttcaagtgat
   319861 aaatctatta ttctcatgct taaattaaaa gaattgctgg tatctacaag tctatttcca
   319921 gtagtcttgg gagccacatc actaattaca agactataag gtttaaacgt attaatttta
   319981 aaaactgtat catctaaaaa gatatctccc tttataaaat aaaaattatc atcatatcta
   320041 aggccaatat cattaatatc aacagatact agaattcctc ttttaagctt tttataagca
   320101 tactgagaaa agctgccagg tgatgcgcca atatctaaaa cattgccaga agaaaataaa
   320161 gaaaattttt cattaatttc tatcaactta tatacagacc ttgccaaata tccttctctt
   320221 ttggcttttt tagaatattc atcatccaag cgatacacat caatcccttt aatacacttt
   320281 attatacttt ttcattataa ttcttattat gcaaaataaa ctatttttaa aaaatattga
   320341 aaaaaatatt aataaaatct tttcaacaac taattttcta aatttattca aagataacga
   320401 tttaaaattt acttttaaaa taaaaaagga aacccttgat tatattaaag caccagcaat
   320461 tgaaattgtt aataggggcg gaaaacgaat aagaccaatg ataatgattc ttttagcata
   320521 tgcattgggt ttaaaagaaa aaaataccaa actaatatat aaattaagct tgctgcttga
   320581 acttcctcat tctggaagct tgattattga tgacattgaa gacaattcac taaaaagacg
   320641 cggtgcatca gcaatacatt taatctatgg aatagataac agtataaatg ctggcaattt
   320701 aatttatttt ttacctgcaa aattaataga aaaatcaaat ttaaaagaaa atcaaaaatt
   320761 attaatttat gaaaatttct ttacaactct ttcaaatctc cacctaggac aaggaattga
   320821 tattaaattt cacaatgagt catacatccc aagtattaaa gaatacatct ctttagtaga
   320881 attaaaaaca gcttcacttt ttggaatggc cagctttcta gctgcaatac tcacaaataa
   320941 tgaagacaaa gctaaaaaaa tttacagtac atttttaaag cttggtgttt atttccaaat
   321001 aatagacgat attaaaaaca ttaaaaataa aattaatggt aaagaattcg gagatgattt
   321061 actcgaaggg aaaaaaagtt tgccaataat ttatttttta caagaaaaaa agtttgaacc
   321121 aaaaattatt tcaaaattca atcaaataaa aaataccaaa actaccaaag caagaaaaga
   321181 aatatttaaa ctaacagaaa tgataaactc atcaaaatca ataaaaaatt caactattgt
   321241 tgccttaaaa tacttaaacg agtttaaaaa cgaactcaat ttatacccac taacaaatag
   321301 atataaaaat ctactaatag atactattga gcaaataaaa gaaggaatat aatgagaaaa
   321361 ataacaataa tgatactttt ctatggcttg ataataaatg tttgccctac tacaacaaca
   321421 tcaatattaa aacttaataa aaaagcaaac aaacatacaa tagaaaaact ttaccaaaaa
   321481 tcaatgttac taaaagattc aaaaaaatat aataaagcaa tagaaagtct aacaaaaata
   321541 attaacatgg atcaaaatca agctgatgct catcttttgc tctcagaatt agaatattta
   321601 aataaaaact ggaaaaaagc aattattaaa tctcaagatt acttaaaaat aatagacttt
   321661 aaagataaaa agaacttttt agatatctct tgggcatact ttttaatagg agaagttaaa
   321721 aattcaatgg actatataat taaatttttc caaagcggta aagaattgtt cagagaaaac
   321781 atatttatag caattgatgc cctttttaaa aaaagtattt atcattttac aaacaatgaa
   321841 aatgcagcat tcaatgcaat attatcttca acgtttcaat tagcactcaa tgacgacaca
   321901 ttgtttataa tttttttaaa taatttagaa ataataaaac aaataccctt ctatcatttt
   321961 aatagaaaaa aattagaaga attatatcta caaatcagca ctctaaaaac aattcaaaac
   322021 acaacgtgca gaacttaaac taagatctat cttttctctt aatcaacgaa accaatatat
   322081 ttattattat tgctacataa aattgaaaag aaagagaaaa ataagaattt acatactctt
   322141 gagtgcgaaa aaattgatat tcaaaaaaaa ctatcaaaaa agaaattgga aaaattaata
   322201 aaggatttga aaatgcaata taaagaatgc aaatagcaag ccaaccattg tttaatccta
   322261 aattataaga gtaagcatta agacttaccg caataaatga gccagcaaga cttgctgtga
   322321 aaattgatac aaaaattgca aaagatttga aacgactgct tattttctcg cccaaaatgt
   322381 cttcataact ccctgaagag ataaattcaa acactgctct aattcttgaa taacttataa
   322441 cataaacagt aataaataaa aaaatgaaaa aaacagcaat aaaaacaaaa atctcaaaat
   322501 ttccagataa atttaaagta aaaccaggaa taaaattaaa attactcttc attaaatawt
   322561 caacaaaaaa ataacaaaaa atattaatac ctattcctgc tataaaaata tcataatttt
   322621 tttttactac aaaagataaa aaaaatccaa acaaaaaact aataaaaagg gtaaaaatgg
   322681 ttgacataaa aattccatat cccaaataga tgaaaaaaga tgttaaaaat attgaaagat
   322741 acgaaatgcc ttcaatagat acatttaaaa atcctatttt ctctgtataa agaactccaa
   322801 gtgctaaata cgaaaataca atagcctgct caaaaatact aaacatctac tttttcctag
   322861 ctttaatcaa aaataaagag ataaaaatag caattgattg acaaagccca ataaattcat
   322921 acttaaagtc ataatttata ttaagaaaat tattaaattc aattaatatt gaaaacaata
   322981 agctaaaaaa taatacataa acataattaa atcctgaaat tacagcaaca attagactac
   323041 tccaaccaag tcctgaagtt agccctaaaa ccaaatatgg tctaaaaaac actacaaaca
   323101 tagaacctgc aagaccattt aaaaaagcac tgccaaatac agcgaaaaac ttatatttaa
   323161 attcatttat attgaaaaaa atgtctatct tttttttatt gcttaatatt tcaagctgaa
   323221 gaccataaat agtttttttg tgaataaaaa cataaaaaag ccaaactgat acaccaagca
   323281 aaaacaagta aataagtgat gaatctaaag caaacaaact attaatcctt tttgtctgat
   323341 tagaaaaact acctgttttt aacatattta aaataaatcc atccaccaat ctttgatttc
   323401 cataagatat taaaagacct gttaaggctt tatttaatcc gaagaaaaaa gtaataaaaa
   323461 aggggataag ccccaaaagt cctacaaaaa aagaacttaa aagtatcaaa aatacaaaat
   323521 taaaataggt taatccaaaa aaacttgaaa atatataaac taaaaatgcc ccaaaataaa
   323581 tctgaccttc attcccaaga tttaatgaat tactcttggc acaagtagca atccccgtag
   323641 ccataattaa aaataaaata aagcgccaag atatcatttt aatataagaa aattgaaaaa
   323701 aatcaccgaa aaaatagcta atacttaata ttgaaaaaga aaaaattaat gccataaagc
   323761 tatttctaaa aaagatcata aaaatagcaa ttcctttaat ttttctttac taatcttttc
   323821 tctagatacg tttaacaaaa cttctcccat tttcattgcc aaaatgttat cagagagcaa
   323881 aagcaattca tctaaattgg aagtaatcaa aagaactggc ttttcttttg aataattacg
   323941 aatagcaaca gacatttcat tataagcttt gtgatctaaa ttgctcaaag gagaaaaaca
   324001 aattaaaaaa ctttttgcaa tatacatctc tctgtaaaga gcaaatttct tcaaagttcc
   324061 tccagaaaat gccaaagatt ttgaataaag aattctatat attttctctt cgctataaaa
   324121 ttccattttt tttttaaaaa aatctttaat ctgattaatg taagattgcc taataaaaat
   324181 tttattttca aaattcataa atttggccaa aaaattatct aatatgctgc tattatcggg
   324241 gaataaatta ccaataccta agggtaaaaa tcccgcttta cactcaaaaa tatttattcg
   324301 ctcatatcta atgccatcaa tttttatgca cccaacaaaa agaagctctc ctaagaataa
   324361 tttttcccaa gttttaatta cagcttcttc gccaattatc cctaaaacac cccttttatt
   324421 taaagaaaaa ctaacatcat acttccaaaa atcttcaaaa aacaaattaa atttaatagg
   324481 atctttttca aatttgttgc aattaatatt tgcaacaaat actttgtcac tagaggattc
   324541 aagcttgctc aaaattgatt ctttgtttac tgttctaaaa cactttccat cttttaaaat
   324601 aataaactca tcgctaaatt ttatagcatc tgtaatctcg ctgtgggtaa taaaaagaga
   324661 cgcaactccc gatttcttaa gcaatacaag caattttata aaagcttgtg cttctttttg
   324721 agaaaaataa gcagcactct catcaaaaat aattattttt gcattctctt taagagcagc
   324781 aataataagt aaaaaataaa tctctttaat atttaaatct ttaattttct tatctaaatc
   324841 aaaagaaatt ttataaaatt gcataagcca tctataatat ttgtaggtct tagatttatt
   324901 catcggcatg aaaaattcat aaccaaacca atagatactc aaatattccc atactcttaa
   324961 attcattttc aaattaggaa cttgagaaac aagataaata ccattatttt tagctttatc
   325021 tacattccaa tttttttgct taatgccatt tactaatatt tcaccctcat caaattcaat
   325081 aagtccggca ataatcttgg ctagagtgct ctttccttct ccatttttac caactactgt
   325141 aaaaatttta acttccccaa tttttaaatt aatactatcc aaaataggct tgtcaatatc
   325201 tggaaaatac ttaactatgt ttttaaactc taccattaat tttgttccaa attaattttt
   325261 ataccatttg cactaacctc ttctattttt tttaaaagat cttcttttaa cttttgactg
   325321 gttcgctcta aataaaaaac attcgaaaca ttaaacaaaa ctcctttatg ttttatgcca
   325381 aaaatatcag aatttccata gttaatctct gacttaagag ccttatctaa aatatgtgaa
   325441 acataatatt tttgatttgt aattcctgaa ccaataatat tttctttatt atccaaataa
   325501 tcttcgctat caaaaagaac tgcagagata ttattctctc taacagaaga aagcactcct
   325561 tcaacagcag gccccacaat aggaagtatt accaaagccc ccgaatcctt aatcaaagag
   325621 tctgataata atttagctaa attgctatca tgccaattgc ccaaaactcg ataataaact
   325681 tcagatctca taccagtatc aagaatgcct ttcttgaaat aacgataaat ataatcattc
   325741 ataacgggat aattttgacc tgcaatcaaa gcagcatttc caaagccaga tttaataaat
   325801 tcctttaaaa aaagacctac ataatatcct aaaatatatg cctcttctgc tacattataa
   325861 gaaactgaat aaacctgctt gttggtattt ttaaccaaag aatcaaaaat gagaaactta
   325921 gtataaggat aattacttga aacactgtca acaatatctt gcatagcatt atttgtagtt
   325981 attaaaaaat catatttttt tgaagttaat agtttttcaa gcatttctat ccactcgctt
   326041 tgattaaatc cagcttctaa aactttaatt tcaagatttt catgattttt tttaaattca
   326101 aacaaagaat catacatttc tttataagat ggagatcctg aaataacccc gggaataaat
   326161 aaagcaatat tggttttgtt agaaatatca acctttcgct tcttgaaaaa aattaaataa
   326221 acaaataaat ataaatgaaa tatcgtaaat aaaatccaaa accctttaaa aaacaccttt
   326281 ttactcataa aaataaaaca tccttttatt aattattatt aaattcactt taatgccata
   326341 aaagttaaat aaaaaatcaa taacaagcta taaaaaataa aaccgccaaa actaattaaa
   326401 aaattaatta tccgatcaac tgaagagcgc atttttcccc cttacgataa aattttggca
   326461 aaaaattctc aacccaaatt taataaaata ttaagcaaat tatgaatgtg aattttaaat
   326521 ttcgttgaat aatataataa aacttgaaaa tttttcattt tttttaaaat ggctgatatt
   326581 aatagtttca aacagctgat aaaaacaaat atgttaattt cttcttcaat ttgaattttc
   326641 aaagaatata ccatgccatc taacaaatag ctttaacata aagctaaata tataaaaatc
   326701 aaaactctct agggcgcaat aaatacaatt cattaacatt taaattacta gtaatatcat
   326761 catttgagcg tcttaaatac atctttagag aatggattgt tttaaaaaac ttatttttta
   326821 aaagattttt attagctttg taatctttta aaaattttga aatgggcccg ttaacagttg
   326881 ttgaattgtc aaaaaaagta gaaaaatatt tcaaaacatc atctacaaaa taaaacctat
   326941 tagccaaatc aacaaaatta ttaaaaagca ctccgattct accctttaaa taattaacat
   327001 ttttaatcat atcaaccctg ttaccaaatt tataattttt atcttccagg ctccattttg
   327061 aatatataga attaaattta aaatctttca ttaaataatt atacataaag ttgaatctaa
   327121 aactatcctc aatatatttt aaaacaaaaa aatataaaaa ccttttattt aaagacataa
   327181 aattatcttt agccatcctt ataaaatttt gattaacacc ctttaaagtg ccttcattaa
   327241 ctttgtgtaa aaaagaattt ccattaaaaa gcaaaagact ggtattggga aaaattaaat
   327301 attcggtttt attaatatgt ctgatgctac ccttgtaaac attaataaaa caattattaa
   327361 aataatcgct attgacataa aattttgaag tattttcggc tttaaacagg ttattatcta
   327421 ttataacaga aaatgaagac cctttaacaa tgctatgaat tatagcatca acacttcctc
   327481 taaataaata tatttttgcg tcttgcaaat ctttaagaga agaataaaac acaaaactat
   327541 ttgtattgga ataaaaaatt aaatctacag aaataccatt tatttcatat aaatttattt
   327601 taagctttga attttctcca acctcaataa aatcatattc aaaaatttcg tcatctaaat
   327661 ctaacttaac gggaaatgta tttctaacaa cactaactct accttctatt tcttttacaa
   327721 ctgccacttg agaaaataaa gttctacttg aaagcaatat taaaaggata aaatgatata
   327781 ttctaaaaat atagttctcc taatctttga aaaactcata aatttaatta taccttgttt
   327841 tacataaatt tattacactt tgaacaatga tgaaaaagaa gtataattta atttaagaat
   327901 taaaaatatt aagtttttat tgacatacta taattgctat actaataaaa atagtaaaag
   327961 taagaacttt aatatttata ggttcttact ttaaagatta atagaagcca agttattaga
   328021 agggtgtatt tatgaatata aagaataaat taatatcgct gctaattgta gtagcaatct
   328081 cttttatcgc atgcaaaacg cctccagaat caagagagag taaaaatgct aaaattgcac
   328141 aaccagataa taaaaatttt caattaagag atataaaaga cattaaaaat gaactaataa
   328201 gagaacgggg acatcttttt tattccaaag agtttaatga agctgaaaga ttagaagaag
   328261 caatgaaaca aagtttttcc aaaaaaaaag caatagaagg aaatgaaatt gctctaaaag
   328321 tacttgaaag atacaaaaca ataataagag aaacgaggga aaaaaaagaa aaaacaaatt
   328381 accttaaaga aaatattgaa aagtatctaa acgatgcaga agcaaatgaa gcatacatat
   328441 ggatcccgct ggaaatcgac gaagtaaata atttatattt tgaagcaaca agaaaatata
   328501 aaaattacga tcttgataat gcccttgaca tgtatagcaa ggcctttaac agagcacaac
   328561 aagcagcaaa aaatgccaaa gaagctaaag ctttaaaaga aactgatgag agaatgtaca
   328621 aacaattaaa agcacttgaa gcggcttcca acttaccaat ttatagcaat aataagctta
   328681 taaagccatc tccatggaat ggtagagcat tcattaaaga aagaaacagt cacttaaacc
   328741 ttttaaatac taataaagac acttatcttc ttggagaagc agaaatttca attccaatag
   328801 tactcgcata cgaagaaaaa gtggaaatag caaaaaactc caaacctcaa gaacaattca
   328861 aaacgctaga acttattgaa agatctagaa cattgtggga aaaaggggtt gaggctaaaa
   328921 atgtaaaaaa ctttagactt gccaatgaat tatttttaga atctgcaaga taccttgaag
   328981 cttatcaaag caatgcaagc agcgagcttt acgtaataaa aataggcaat accctatggg
   329041 gcatttccaa aaaattatac aacgatcctt acttatggcc aaaaatttgg tttgccaaca
   329101 gacaaaaaat acaaaatccg gatctaattc attctaactg gaagataata attcctgcca
   329161 aataagcaaa aacaatcata aagcaaggct ttaaaaagcc ttgctttctt attttatatc
   329221 taataaaatt aaataataaa aacattctaa aagaggcaga aatgaaaaag ctaatattac
   329281 taaacttaat atttatttcc tgctatacga ttaacttaga aaaattaaca aaagaaactc
   329341 cttatggagt ttatcttaga gaagctcaaa aagctgtcaa tgtcaatgat tataactcgg
   329401 ctttaaaagc atacgaaaaa atgattcaaa atttcgctca caattcaaat atagttgcta
   329461 ctggtaaata tgaaattgca ttcatatact atacaacaaa caaaacagaa aaagcaaaaa
   329521 aaatctttga agagttaata ggaaataata tggaaatgcc taaatggatt aagcctttag
   329581 ctaaaaaaat attaaataaa atagaaaata ataaaaaata ataatttaag aaataaaaat
   329641 ttttactgaa atattattcc ataaattgta atatcttttt cctttgcaga attgataaca
   329701 tctttataaa caatagaccc tcttggatac tcatgaggag gtgcatctcc tataacaata
   329761 ataaaccttc tttctgcccg ccaatcaaat tgggtcacag cagcatcaat cccctcaaaa
   329821 acagcttctg gataatcccc accgccacca acattaacat acttaagaat attatttaaa
   329881 taaggaatag tattaaaatc aaaagctttg gttaaaaaat cttcaagata gtctttataa
   329941 aaaacaagac ctattctgta ggatttaaac ttttgaagtt gaggttctat tattgaaaac
   330001 aaatgctctt ttagaatctc aatattgctt ttcatactat cagtaacatc aacaacaagc
   330061 actaaatcta aatcataaac tgaatcttct gagtttttta aaattttgtt tattttatca
   330121 acaatatcaa tgccattatt agcaataaca acctcatctg aaaattttgt aaaagtatct
   330181 tttaattcat taaattcaat ttttccctga ttttgatcat ccttgaaaag caattcataa
   330241 gcattgtctt gatatctgcc caaataatca ttatattttt tctcaaaaga tcttatagaa
   330301 aaccaaaagg gctctttttt actttttaat acttctaagt caatatcacc acttcttgtt
   330361 gaaaaatttg gaaatccata ttttaatttt tttggaatca atatatgaaa agcttctcca
   330421 aactttttat taggaacagg ggtggaagat gtcaatgata aaagttcttt attcttaata
   330481 actcttccat ttaaaatccg aatttcatct ccattaacct tattataact taatgtacga
   330541 aatgaataag tagccacatc ttttttctta tcaggaattt caaaagactc tgtcaatatt
   330601 actgatttga ttgcaggttt ttttctaata aaaagatgaa atccctcttc atgagcctca
   330661 acataaacat catcaatacc tattttcaaa gaactatctt caaatccaaa caaataaaaa
   330721 ctaataaaaa gaaataaaaa aattttcttc ataaggaaac caccctcata aataactcaa
   330781 aaacaatgaa taagatctat aattaaagtt tttcggataa attttcataa aataaaacat
   330841 tagatttaga aaaactattc ttaaaaatat tcctgagatt taaactagca agatcttttt
   330901 taacactttt taccatatct tcatccctat ttaatatatc aaaaatcttg gctgattcgc
   330961 ttaaattgct aactccagaa ttaaaaagtt tagtatctct tatagatgaa aaagaagcca
   331021 tcacttctac aaccccaaga ttattataag tctcaatttc ttttaataaa agagttttat
   331081 gataatcatt ttctttgggg ttaaaattca aaacattagc cttctctagt tctaaatttt
   331141 gcataaccct taaataatag ctcctagaag ctaaaaaatc gcctatttta taaagagtta
   331201 gggcaatagt atttaaaact tcgttactac ttgaaaaccc cgccatgctc tctactttaa
   331261 ataaatattt caatgcatca tcataattat tttctctata actaagtagt ccaactttat
   331321 agtaaacatc tggataatca acgccctcat ttattgccaa tttgtaagaa gatatcgcag
   331381 acttaaagtc atttaaagat ctaagaatat cgccttgctt ttcataaatt gaagaaatct
   331441 ccttagatcc ttttataaga ttgtgttttt tataaaaaga ataatcactc aaggctaaac
   331501 caataatatt actagcccta agagaatctc gagttttttc ataaatgtct gctaaaattt
   331561 tataagccaa tatcttgtcc ccagcatctt caattgaatt tttatgccta aaactattta
   331621 atgctttaag caaataaact tcggccttct taaaatctcc tatgtaatac gaatatcttc
   331681 cactttcaaa aagtgccttg tcgtaattgg gatttttatt taatattttt ctgagaatgt
   331741 attcaatctc tgaattcata ttaacattat tgtcaagctt aaaaatagtt ctgccatcat
   331801 ttcttttaaa atcagaaaat tccttattca ataaatttgt ttgtccatta agataattta
   331861 aatttatagc aagattattt gctctttgat tataagtcac aaaagaaata tacttatcta
   331921 caagcttttt agcatatttt gtgtaaacaa cttcatcaat atctagaatt tcatttgact
   331981 taataaaatt attgacatta tcagactcgg tatctaaatt agcttcaata taagcattga
   332041 aaagcttaaa taaaatttcc tttttttgtc catatttaga aagcacaacc gtatagctat
   332101 taatactatc tttatagtag ttggaatttg tcttagccca tttaaaataa ttatctccct
   332161 ttaatactaa agcatcataa tcgtaaagat cataagatat aacctcatca agtattgaat
   332221 tagcctcaga gtgctctcca agaccaattt tcatggaagc atacgaaata tatccttcct
   332281 tattaaactt ttttcgtctt ctgtttgtag aatttttaga aaaaggctca atagtaaaca
   332341 attcctcata cttctcttca gcactatcaa aatctctaac gtcttcaaac gccttagcat
   332401 aattaataaa ccatttatca tcaggcctaa tatagtaagc atctctaaag atagatttgg
   332461 caagatctct tttatttgca tatatagatt ctatgccctc tttatacttg ctctcagagg
   332521 caacataaaa aaatattaca tctactataa ggtacaaaga aactaaaact aaaacaacaa
   332581 aaaaagaggc tatttttatc aaaggtagca aagcccttga aaccctgtag ctcaattttt
   332641 gctgaagctt gctaaattct tccgccttga aataaattac aggcaattta atagatcgcc
   332701 caacaatatc tcctacaaat ttagcaataa atttcaacct ttttttattt ttttcaacaa
   332761 gatcaattag cgcttcaagc ttaaaccttg aaacattttc cttagttaaa gcctcagcaa
   332821 ttgcaattct taaatttcta ggataggaat ttaaatgctt taaaaataat ggataattaa
   332881 ccttaaattc aaaacgttta aaatttgcat tttgatcata ctctaaaaat ttaaaatcat
   332941 ctataacgtt ttcaaaatca tcctcatcgg cacttaaatt taaactgtct ccaacaaaca
   333001 tctctgattg ttcatctgtt tggtttttgc catttaccgc atcatcaata ttaaattcat
   333061 tagactgtaa aaaattacta tcccctaaaa cagaagaatc attattggct tcaaaaaaat
   333121 tattattgcc ttgattgtta atcaactcct cagaacttaa ttctggggaa ttgattaaat
   333181 tgtcaaaatc aagcttagaa gcaatttcta aatcaataga attatcatca agaactttgt
   333241 caatattatt ttcaaaagaa tcgctagaag aaacgtcaaa atcattattt aaagttgaaa
   333301 gctctgaatc cacatcaacc cttaagttag aaccacttaa aggcaaattg tcattaaaaa
   333361 tgtcagaata ggataattta tcctcattct caagagcatc aagcataaaa tttaaatcaa
   333421 gttcatcatc agtttcatct aaagcaagat cttcgcctat ccaaggaaca atactctctc
   333481 caggctcggg aagcttaaca tccatactta agccaaaaga ttctttagat aatctttcat
   333541 tagaaagatt atctaatatt tctcttttaa actgtattat cttatctaca tcaggcatat
   333601 tgtaatcaag ttcctagctt ataaaaagct ttttttataa aattcatgac cttttgcatg
   333661 aagaacatta aagcgatttt ctaaatcttc agcaattttt aaacccaaaa cttcctttgt
   333721 aatctctgtc tgagaatctt tcaaggtgtt taaaatttca tccctatact cagcaatact
   333781 tataactttg tcagcattat atataagtga atctctttta aaaacatcgt gagacatatc
   333841 tccatcctca gaaacttcta aaacatttcc attgactcca atcatcaaat aataatcaaa
   333901 aattttaaaa taattgccaa tttctaaaat tatttttttt gtttcaggtc ttccttttct
   333961 atacctagta gcagtaggaa aaataagtat aatgtaccca ctatttttct tttcataaat
   334021 atacttcata gaattagtat taaaaacacg cctttgccta gcatgttcta aaccaacccc
   334081 aacaaatgcg tgcggtggat acactaatat tgcattgtat cccaaagaaa gggtcttaac
   334141 aaataaatta tctctgaaaa gcttaactcc agctattgga ataatatgat ctgcaatatc
   334201 atgataaccc attttgtaaa gtaaaaattg gaaacaagga aaatcaaaat tactataatg
   334261 ctccattaat ataattgaag acttgccaga tttagtcttt tggtaaagtt ctaaaatatt
   334321 ttgtatgcca acaatggtag atccactctc aagaagtctc tctatcattc tatctgccaa
   334381 tcttctactc ttagaatctg catttcgata agacttatcc aaataattaa cattttcaac
   334441 agacttaaat tgacttacaa agtcgctttc catgtcttta aaatatttat caaaactttc
   334501 attttgtaca aacataaaac cagcaccctt taaagcattc tatgttgcca cctaaccatt
   334561 agttatatta ttttatttac taaagacaaa aagctctata agactaacaa taaataacta
   334621 atattaaaca agcatacatt tttgaaaaca tttcacacca ttatacctta tttactatac
   334681 aaattaaagt aaaattttgg cttgcaacaa tagacaaata atactaaaaa ctatttaaaa
   334741 ttattagact ttttttatta taagaattaa agtaaaattt aaatacaaga caaatcaaag
   334801 taagacaaat caaagtactg gaggcataca tatttaaaat taaaacaaaa taaatattct
   334861 ttattaaaat ttattaaaaa agattaataa agaatgagaa caaaaaatat ataaaatatt
   334921 gaaaaaggaa aatcccatga aatatataaa aatagcctta atgctaataa ttttttcttt
   334981 aatagcatgt attagtaatg ctaaaaaaga aaaaatagtt ttcagagtat caaacttaag
   335041 cgagccatca tcacttgatc ctcaactctc aacagacctt tacggtagca acattattac
   335101 aaacctattc ttaggcctag cggtaaaaga ttctcaaact ggaaaatata aaccaggact
   335161 tgcaaaaagt tggaatattt ctgaagatgg aattatttac acatttaacc taagagaaga
   335221 tatagtttgg agcgatggag ttgccattac tgccgaggag ataaaaaaat catacctaag
   335281 aattttaaat aaaaaaacag ctgcaatgta tgctaattta ataaaatcta caataaaaaa
   335341 tgcacaagaa tatttcgatg agacagtgcc tgaatctgag cttggcataa aggctattga
   335401 cagcaaaacc ttagagataa cattaacatc tccaaagcct tattttcctg atatgctaac
   335461 acactcagca tacataccag ttccaatgca tattgttgaa aaatatggag aaaattggac
   335521 aaatcctgaa aatatagttg ttagtggcgc atacaaactt aaagaaagat caattaacga
   335581 taaaatcgta atagaaaaaa atgaaaaata ctataatgca aaaaatgtag aaattgatga
   335641 agtaatattt tacccaacag aaggtagcgt ggcttacaat atgtacataa acggtgaact
   335701 cgattttcta caaggagcag aaaagaataa tttagaagaa attaaaataa gagatgatta
   335761 ttattctggg ttaaaaaacg gaatggcata catagcattc aatacaacaa taaaaccact
   335821 agacaattta aaagttagac aagccatctc ccttgccatt gacagagaaa ctttaactaa
   335881 agtagtttta aagggaagtt cagatccaac aagaaatcta actccaaaat ttgatgatta
   335941 ttcttatgga aaaaatttaa tactatttga tcctgagaat gcaaaaaaac ttttagctga
   336001 agctggatat ccggatggga aaggattccc cacattaaaa tataaaatat cggagggaag
   336061 accaacaaca gcagaatttt tgcaagaaca atttaaaaaa atactaaaca ttaacttaga
   336121 aatcgagaat gaagaatgga caacattcct aggaagcaga agaactggaa attaccaaat
   336181 gtcaagcgtg gggtggatag gagattattt tgatccctta acattcttag acagcttatt
   336241 tacaacagaa aatcattttt taggagcgta caaatattca aacaaagagt atgatgcttt
   336301 aataaaaaaa tctaattttg aacttgatcc aataaaaaga caagacattt taagacaagc
   336361 tgaagagata atagcagaaa aagactttcc tatggcacct ttatatatac ccaaatctca
   336421 ttatcttttc agaaatgata aatggacagg gtgggtacca aatatcgcag aaagctattt
   336481 atatgaagat attaaaacta aaaaataata aaattaagta aaataagtaa ttttaaaatt
   336541 aagatttaaa attaatatct acggaaagaa aattatgaaa ttaaagttaa attttaaaac
   336601 aaactttgaa atggaggtat aaaaaattat gaaattacaa aggtcattat ttttaataat
   336661 attttttcta acttttcttt gttgtaataa caaggaaaga aaagaaggag tatcatttaa
   336721 aataagcttg ggagcagagc caagcagtct tgaccctcaa ttagcagagg ataatgtcgc
   336781 atcaaaaatg attgacacaa tgtttagagg gattgttaca ggagatccta atacaggggg
   336841 aaataaaccg ggacttgcaa aagggtggga tatttcttct gatggaacag tttacacatt
   336901 taacctaaga gaaaaaatca cttggagtga cggagttgca atcactgcag aaggaattag
   336961 aaaatcttat cttagaattt taaataaaga aactggctca aagtacgttg aaatggttaa
   337021 atcggtaatt aaaaatggtc aaaaatattt tgatggacaa gtgactgact ctgaacttgg
   337081 aattagagcg attgatgaaa aaacattaga aataacactg gaatcaccaa aaccttattt
   337141 tattgatatg ttagtacacc aatcatttat tccagtacca gttcatgtta ccgaaaagta
   337201 tggacaaaac tggacaagcc ccgaaaacat ggtgacaagt ggtcctttta aattaaaaga
   337261 aagaattcct aacgaaaaat atgtctttga aaaaaataac aaatactacg actcaaatga
   337321 agtagaatta gaagagatta cattttacac aacaaatgac agctcaacag cgtataaaat
   337381 gtatgaaaat gaagagctag atgcaatttt tggttccata cccccagatc taatcaaaaa
   337441 tctaaaatta agaagcgact attactcatc agctgttaat gccatatact tttacgcgtt
   337501 caatacacac atcaaaccac ttgacaacgt taaaattaga aaagccttaa ctcttgctat
   337561 tgacagagaa acgcttacat ataaagttct tgacaacggg actaccccta caagaagagc
   337621 aactcccaac tttagttcat attcttatgc aaaaagttta gaattattta atcctgaaat
   337681 tgcaaaaacc cttctagctg aagctggata tcctaatggc aatggatttc caattttaaa
   337741 attaaaatac aatacaaacg aagcaaataa aaaaatttgt gaatttattc aaaaccaatg
   337801 gaaaaaaaat ttaaatattg atgtggaact tgaaaacgaa gaatggacaa catacttaaa
   337861 cactaaggca aatggaaatt atgaaatagc aagagcagga tggataggcg attatgctga
   337921 tcctttgaca tttttaagca tattcacaca aggatacaca caattctcat ctcataatta
   337981 ctcaaaccca gaatacaacg aacttataaa gaaatccgac cttgagcttg atccaataaa
   338041 aagacaagac attttaagac aagcagaaga gataattatt gaaaaagatt ttccaatagc
   338101 accaatatac atatatggga acagttacct tttcagaaat gacaaatgga cagggtggaa
   338161 caccaatatt ttagaaagat ttgatttatc tcagctaaaa ttaaaaaata aataatataa
   338221 taaactttat aatattaaat ttaattaaat aaaaatcgtc tattatttat tccttatgga
   338281 cggtttttat tgactttatt ataaaaaaaa gatagtttaa aacttataaa taattttaat
   338341 ttgggggaaa ggttaatatg agctttaata aaactaaaaa aatcggtaaa aaaattaaaa
   338401 tagtaacact acttatgctt gctgtgtctt taattgcatg caataataat tcagaaaaag
   338461 aaaaattagc atttaaagta tacatagggg gagcgccctc atcgcttgac cctcatttgg
   338521 tagatgagac aataggagca agaattttag aacaaatatt ctcagggctt ttgacattaa
   338581 ataccaaaac aggaaagcta aagcccggac ttgctaaaaa ttgggaagcc tcaaaagata
   338641 aaaaaacata tcaattttat ctaagggaca accttttttg gagcgatgga gttgaaatta
   338701 ccgctgaagg gataagaaaa tcttttttaa gaattttaaa taaagaaaca ggatctacaa
   338761 atgttgacat gctcaaatca ataataaaaa atggacaaga gtattttgac gggaaagtat
   338821 ccgattctga acttggaatc aaggcaattg atagtaaaac gctggaaata acacttacgg
   338881 ccccaaagcc atattttctt gaactgcttc tacattacgc attcatgcca gtacctattc
   338941 atgtgattga aaaatataag ggaaattgga caagccctga aaacatggtt actagcggtc
   339001 cttttaaatt aaaaaaaaga ttacctaatg aaaaaattat ctttgaaaaa aacgaacgtt
   339061 attataatgc aaaagaagta gaacttgatg agcttgtcta cattacgtct gacaatgatc
   339121 ttactgtgta caatatgtac aaaaacaacg aaattgatgc tatttttaac agcatcccgc
   339181 cggacattgt aaatgaaata aaactacaaa aagactatta ccaacacaaa agtaatgcaa
   339241 tttatttata ttcatttaat acaaaaataa aaccccttga tgatgctaga gttagagaag
   339301 ctttaacctt agctattgac agagaaactt taacttacaa agtgctaaat gatggcacag
   339361 ttcctacaag agaaataact cctgatctta aaaattacaa ttacggtaaa aaattggctt
   339421 tatttgatcc tgaaaaatct aaaaagcttt tggcagatgc agggtatcct aatgggaaag
   339481 gattcccaat gctaacacta aaatataata caaacgaaac tcataaaaaa attgctgcat
   339541 ttattcaaaa ccaatggaaa aaaattctaa atatcaatct tatgcttacc aacgaaaatt
   339601 ggcctgttct taccaacagc agaaatactg gcaattttga aataataaga gttggacgca
   339661 ttggggaata tttagatcca cacacatact ttactatatt cacaagagaa aattcacaac
   339721 ttgcatcata cggatattca aacctagaat ttgacaaact catcagagaa tcagatcttg
   339781 aaaaagatcc tataaaaaga aaacaattac tcagaaaagc agaatcaata ataattgaaa
   339841 aagattttcc tgctgcacca atatacatat attctgggca ttatcttttt agaaacgata
   339901 aatggactgg atggaatcct aatgtatcag aggtttatta tctttctgaa ttaaaaccaa
   339961 ttaaaaatgc aaaacataat taattttaaa aggattttaa tataaattaa aaacaatatt
   340021 taagtctaaa agcaaagctg actaagctta agacagtagc tttatttaaa acaaaaatac
   340081 ataaataatg tgtaagattc tatgataatt ttacttagaa tcttacacaa aaaaattctt
   340141 ctcaaatcaa gagaataaaa ttttaaataa aaaattaaaa acaaaaaata cattttattg
   340201 aaaattaaat tactcattat aatacaaaaa acctcctatt ctatcaaaaa ttatcaacta
   340261 tagcttgaaa aacaataaag actatatgat ataattgact aatacgtaag ttatcaatat
   340321 ctatttacaa aggagcaaaa atgttaaagt ttactttaaa gaaaatatta ggaataatac
   340381 caactttact ggtaataatt tttttatgct tttttgtaat gagaatggct cctggaagtc
   340441 catttgattc tgaaaaacct attgatcctc aagtaaaagc aagattgatg gaaaaatatc
   340501 accttgacaa gcctttttat attcaagctt tttattacat tacaaacgct ctcaggggag
   340561 atctgggacc ttctttgaaa aagaaagacc ttacagttag tcaatacata aaattaggat
   340621 ttccaaaatc acttacacta ggagtaatat cccttattat atcactatca ataggaatac
   340681 caataggtat attagctgcc atttataaaa atacttatgt ggattatata ataacatcaa
   340741 tagcaatatt ggggatttca ataccattat tcgtaatagg gccaatttta caatattttt
   340801 ttgcaattaa atggggtttg ctttatacct ctggatggat tacagaaaga ggaggatttt
   340861 caaatttaat tctacccata ataactctta gcatgcccaa cgtagctatt ttcgcaagaa
   340921 taatcagagg atcaatgcta gaaataatac aaagcgactt tataagaact gcgcgtgcaa
   340981 aagggctaag cttcaaaaag atagttataa agcatatgtt aagaggagca atgttgcctg
   341041 tagtaagcta tataggtcca gcatttgctg ctataatatc tggaagcgtg gttattgaaa
   341101 aaatatttag aattgctgga atgggaatgt ttataacaga atccgcacta aacagagatt
   341161 acccagtatt aatgggcgga ttgttagtat attcaataat actgcttatt tctatattaa
   341221 tatcagatat tatatataaa atattagatc caagagtata aggggaaatc aaaatgaata
   341281 gccttgaaaa acaaaatgaa gaaaacaatt ctaaactaga aagaagagct tggtcaagat
   341341 ttaaagaaaa taaactcgca tttggcagtc tttttgtaat tggattttat atctcaattg
   341401 ccattttgca accaatattg ccaatatata aataccatac tcaaatagta gagcattctg
   341461 atttgccacc atctttccag gctgctggag aactctggta taataaagaa aaaaaattta
   341521 ttgaaaaatt agcaaaaaaa gaaaaaagag aaataaatga agaagaacta aaaaaactcg
   341581 aagacataaa aagaaaaata gaaaatgaag ttcaaataat agataaaaag gaagtaaaaa
   341641 tacataaaag agtatatttg cttggcacag acaatcttgg aagagatctg cttgcaagat
   341701 taatacaagg tagtcaaatt tctctttctg taggatttat tggagctttt ttgtctatga
   341761 taataggaac tatcctggga tccatagcag gattttttgg gggattgccc gacaaaataa
   341821 taactaaaac aatagaaatt ctttatgcat tgccctattt acttattgta ataatattaa
   341881 tggcaataat ggaaagaagt ataatcggct tattcatagc acttgcattt gtatcatggt
   341941 taacagtagc tcgagttgta cgaggccaag tacaatcact atcaagttcg gaatttatac
   342001 aagcagccaa aacccttggt gcaacaaatc aaagaataat cttaaaacac ttgatcccta
   342061 atagcattgg aatgatagtt atattcacaa caataagggt tccaagcttt attatggctg
   342121 aagcattttt atccttttta ggacttggaa tttcagctcc aatgacaagc tggggagaat
   342181 tagtgcaaaa tggaattgct acatttgttg aatatccatg gaaagttttt attccagcta
   342241 tagttatgac aatatttcta ttatttatga actttttagg tgatgggcta agggatgctt
   342301 ttgatccaaa agatagcatc taaggagaaa ttgaatggaa aaagaaaata tattggaaat
   342361 aaaaaattta acaattgaat ttagattaaa acatacaaca attcatcccg taagcaatgt
   342421 taacctatct gtaaaaagag gagaaattag agctattgtt ggagaatctg gaagcggaaa
   342481 atccgtaaca agtatggcta ttttaaaatt attaccagaa cttacaacag tatataaaag
   342541 tggagaaata ctatttgaaa atcaagatct gctaaaactt agcgaaaaag aacttttaaa
   342601 aatcagaggg aataaaatat caatgatatt tcaagaccca atgacttcat taaacccatt
   342661 tttaagaata tcaactcaac ttgaagaaac aataatctta caccaaggat tagggaaaaa
   342721 agaagccaaa gaaaaagcaa tagaaatgtt aaaaactgtt ggtgttgtaa acgcagaaga
   342781 aagaataaaa catttcccac atcaattttc aggaggaatg agacaaagag ttatgattgc
   342841 catggctctt agctgtcatc catccttatt aatagcagat gaaccaacaa cagcccttga
   342901 tgttacaatc caagagcaaa tattattatt aatcaaaaac ctatctaaaa aattcaatac
   342961 ttctaccata tttataactc atgatcttgc ggttgttgct gaaatttgtg atacagtatc
   343021 tgtaatgtat caaggaaaaa ttgtagaaga aggaacagta gaggaaatat ttaacaatcc
   343081 taagcatcct tacaccattg ggcttttaaa atcaattctt acgctagaac acgatccaaa
   343141 taaaaagctt tattcaacaa aagaaaaccc tatgaagatc acaaaaacca gcaccgagga
   343201 gttttaaatg agtagtaaaa aagaaataat tcttaaagta gaaaacttaa tgcaaacatt
   343261 cacaacagga gaagattttt tattttggaa aaacaaacaa aaagtaaatg cggtaaacaa
   343321 tgttagcttt gaagttgaaa aaaataaaac tttaggactc gtaggagaat ctggttgcgg
   343381 caaatctact actcttcgct caataatgca actttacacg ccaacttctg gaaatattta
   343441 ctttaacgga aaaaacataa ctaaactttc aaaaaaagag ctcttaaaaa caaaaaaaga
   343501 tatgcaaatg gtattccaag atccccatac ttcgcttgac ccaagaatga caataaaaga
   343561 aataatagca gaaccactag aaatatacaa tgaaaacaaa attcttccaa aaacaaaaca
   343621 agaaatagaa caaagggtaa acgaactaac agatattgtc ggactacata aaagtatgtt
   343681 aaccagatat cctcatgaat tttcaggagg acaaagacaa agaataggaa ttgctagagc
   343741 actagcttta aatcctaagc ttttgctttt agacgaagcc gtttctgcac ttgatgtatc
   343801 aatcagagct caaattttaa atcttctaaa agctctgcaa aaagaattca atttgtctta
   343861 tttatttatt tctcacgatc ttgccgtagt aaaatatatg agtgataaaa ttgctgtaat
   343921 gtaccttgga gttatcctgg aacttgcacc tagagaaacg ctattttcaa atccaattca
   343981 tccatatact aaaatgctaa tagcatcaat tcctgaaatc aaccctgaaa aaagaaaaaa
   344041 taaaaatata aaactagacg agcaaactct agcaaacatt agaaaaattc atttatcaac
   344101 ccaagtacat ccaaagctcg aagaagtaga aaaagatcac tttgtatcta aatacctttt
   344161 tgatgagatg aacagataaa taattaaaag cttacttatg atcaaaatag gaaacttcga
   344221 aatctatttt attatcaatt ccctcaacaa aatataaatt aattctatta acattatttt
   344281 tatctattac tttgttacca gaatcaataa aataataata aattctatcc ttgggtaaat
   344341 ttttaagctt aatagtataa attcccttat tgtcctcttt ctcaataagc ctatttaaaa
   344401 aaggattaaa attgttaaaa ctaccagcta ttgtaactat ttgtccagga cgacctatgt
   344461 aaaaaatttc aatttcattg ttatcatatg attgtattgg atttctcaaa gaaatatagc
   344521 tggacttctc tttagcgatc tcaattttag aaaatgggat taaatcctca ttataaacta
   344581 catttttatt atactcgtca ttagtccaaa caccgtctac aataagccta tattttatac
   344641 tgcttgtgcc atgaggaata ttaactttaa caaaaaaaac tccatgctca ttttttttga
   344701 ataaatattt cttagaatac tgatcaaagt caaaggcagc aaaaattttt ctaatttctt
   344761 ttttaggagg ataaaacaat aatatacgat tggaatcaac cataggctca agattgtctt
   344821 ttcttgttga aacttctaga aattcattta aacttaaatc aaagtcataa attaaataat
   344881 catctgaaaa aagattgtta acacataaag ctacaaaaac caataaatac aaacaccttt
   344941 ctttcataga ttatacacaa agctcacaat aataattctt ttggaaaaat actacacatt
   345001 taaacttttt aacattatac taaaaatata cattaaagta aataatacga ggagtacaaa
   345061 aaatgggttt tcacatttat gaaatcaaag ccagacaaat cattgattct agagggaatc
   345121 caacagttga agctgatgtc attttagaag atggaactta cggaagagct gccgtaccat
   345181 caggtgcatc aacaggaatt aacgaggctg ttgagcttag agatggtgat aagtctgtat
   345241 atatgggaaa aggggtttta aaggcaattg aaaatataaa aaacataatt gccccagaac
   345301 ttgaaggtat gagtgcctta aatcaggttg caatcgacag aaaaatgctt gaacttgatg
   345361 gcacccctac aaaagaaaag cttggtgcta atgcaatttt agcagtttca atggctacag
   345421 ctaaagctgc tgcaaagtac cttggactta ggccttatca atatcttgga gcgtacaaag
   345481 ccaacatttt gcctacacct atgtgtaata ttattaatgg cggtgcacac tctgacaact
   345541 ctgttgactt tcaggagttc atgataatgc caataggagc aaaaacattc agtgaagcaa
   345601 taagaatggc agcagaggtt tttcatacgc taaagggcat tctaagtggc aaagggtatg
   345661 caacttctgt tggagatgaa gggggatttg ctccaaattt gaaatcaaat gaagaagctt
   345721 gtgaagtgat tatagaggca ataaagaagg caggatatga acctggaaaa gacattgcaa
   345781 tagctcttga tcccgcaaca tctgagcttt atgatccaaa aacaaaaaaa tacgtactta
   345841 aatggtcaac aaaagaaaaa cttacttccg aacaaatggt tgaatattgg gcaaagtggg
   345901 tagaaaaata tccaatcatt tcaattgaag atggaatggc tgaagaagat tgggatggat
   345961 ggaaaaaact tacagacaaa attggaaaca aaatacaact tgttggagat gatttatttg
   346021 taacaaatac ctcgtttctt aaaaaaggaa ttgaaatggg agttgccaat tcaatcctta
   346081 ttaaggtcaa tcaaattgga acactaacag aaacatttga ggctgtagaa atggctaaaa
   346141 aagcgggtta cacagcaata gtctctcaca gatcgggaga aacagaagat acaacaatag
   346201 ctgatcttgt agtagctctt ggaacaggac aaatcaaaac tggttcactc tcaagaacag
   346261 atagaatagc aaaatacaat caactcataa gaatagagga agaattggaa acaactgctg
   346321 aataccacgg taagagcgtc ttttattcta ttaaacaaaa ataaatcaaa tccctgtaaa
   346381 agggattttt tttaattaaa taaaaatgta aaatgtataa aaaaataaaa ttatcttttg
   346441 gaaaattgaa aactttttcg tgcttttttc tgcccaaatt ttttacgttc aaccttcctt
   346501 gaatctcttg ttaaaaaccc attagatctc aaaatcatct tattagattc atcaagttta
   346561 aaaagagctc ttgaaatgcc gtgccttatt gcccctgatt gacctgaaat ccctccccca
   346621 taaacattaa tataaagatc atatttccca agtgtatttg tcaaaaccaa aggcgataaa
   346681 gccattgttc ttaaattttc aagttgtatg taagagtcaa agtctctatt atttactttg
   346741 atattgccac taccctctct aatgtaaact ctagcaacag aagatttcct cctaccagtt
   346801 cccattgata aattaacatt gctaaaattt gattttttca ttttacctct ctaaattagc
   346861 ttacagcttt ataggatttt gagctttaag agtatgctct gaaccagaaa agacttttaa
   346921 atttctaaaa agattacgcc ccaaagggcc ttttggcaac atacccttaa tagcaatttc
   346981 aagaggagca caaggctttc tctctgacaa tgttctaaaa gtgtcagaat aaagacctcc
   347041 aggatatctt gaatgcctat aataaagttt ttgttgatat tttttccccg tcagcttaac
   347101 tttagaagca ttaataatga taacattgtc acctaaatct tgatggggag tataataagc
   347161 tttatgtttg cctcttaaaa ttttaacaac atccacagca actttaccta aaattctatc
   347221 tgctgcatca attacatacc attttttctc aacagtcttt ggcttgatcc aaatcgtatc
   347281 attattggtt attttattca taatagcgct atacccttta taattttatg cataaatctc
   347341 attcattgta ttatttgtaa ggatcactgt caagcccatc aataaactta tttttaagag
   347401 caaaacaaag ttttttaaaa ttatctagat ctcctttaga gaacttcagg ggaacaatag
   347461 atggaatact aaaatttgga ctaattaaat acccaaattt gagaaattca ttaaaaattt
   347521 cagcatgata acaagcatca taaagaggaa gcatatacct atcagctatt ctaaataaag
   347581 gtgtggcaaa agaattaaaa tcaatatcga tatttttctt ataaaataaa agcttgctta
   347641 atgtatgtct agctaaagat aaagttacag catcaaaatt atctttaaat tctatttttc
   347701 tagaaagatt atccataaca acaatgctaa cagacataaa atcaggcaaa ggaatattaa
   347761 aaatcatagg atatttaata ttactaaatc ctactctaaa ctcatatatt ccttcttctt
   347821 tttcccaggg cataaaaaat ttatttttac cagttaaaga taataaaaat tcttttgcat
   347881 ctttttctag cttaaaaata taaacagacc cagcctcttt aaaaaaagta aataccaaat
   347941 tgataaactg atttttaaaa acagaaggat aaggggatat caaacccctt gacatagttt
   348001 gtttaaaaag gcgatttaaa ccttgaaccc tataacctaa aaaatttctt ccaccattta
   348061 aatataaatc caaatacctc ttaccatgaa tatcgtaaag ataaaaaaat cttgcccttt
   348121 taatcactgg taaattatct attaaaggca aatcatacat ttgataaact ttctaaaaga
   348181 atttcatttg caagtatagg attaatcttt cctgaagatt ttttcattat ttgccccatc
   348241 ataaatttga tagcatggtc tttgcccttt ttgtaaagtt caattgattt aggattttca
   348301 tctaaaactt caagcacaat ctgcttaata acaaacttat cacttacttg ctctaattga
   348361 ttttcactta taacaacaga ggcagaaact cctctagtca tcatctctga aaataccctt
   348421 tttgccattt tgccacttat tttgccagca acaataaatt caacaagctc tgtaatatag
   348481 cttggaagca aattaaattc aagaacacta attcctttat cattaagaac gcttaaaact
   348541 tcagacaata tccaattggc tacttttttg ggatcgcttg aattaataac agcctcttca
   348601 aaatatttaa gcagatgctt atctgctgtt aaagtaataa catcaaaatc acttagccca
   348661 tattggccct taagcctaat tcttgcatga aatggaagtt caatcaactt taaattttta
   348721 atattatcaa tataagaatc atcaatctct attaaaggca ggtcgggttc ttgaaaatag
   348781 cgataatcag atactgtctc tttatttctt tgaataaccg ttactccgct cctatcatca
   348841 aatcctctag tgtgcttacc acaactatta agagttttct taaattgaat ccactcctgt
   348901 tgctgcctta attcttcata ttcaatggcc gctttaatag atttaaaaga atttaaattc
   348961 tttatttcag ctataggagt tttatgttca acaccattct ctttaacaat taaattaaca
   349021 tttacatcgc atctaaaaga accattctcc atattacatt cggacaaatc aagataccta
   349081 aaaatttctc ttaaagagct taggaaagca actgcttcat ctccactgtt aatatctgga
   349141 gcagaaacaa tctcaagcaa aggagcaccc gagcgattaa aatcaacata actttgattt
   349201 tcactgtcca gtaaatgtag actcttgcca gaatcttctt ccatatgaat tctaataatg
   349261 ttaatctttt tgggtccaga aggggtttca atcaataagc ttcccccctc acaaattggc
   349321 ttatcatttt gcgagatttg atatcctttt ggcaaatctg gataataata atgctttcta
   349381 tcaaatttaa caacatttct aatctttgaa tttgtggcat gccccgctaa aattgcacta
   349441 ttaataagct ctacattcac acttggtaat gaacctggca atccaagaca aattggacaa
   349501 acacgagagt tgggaactcc tccaaactca tttttacatc cacaaaaagc ctttgttttt
   349561 aaacccagtt gaacatgaat ttctaatcca ataactaatt tatattccat tcaatcctaa
   349621 ttccctaatc acattttttg aaaaacttaa aagttcaaaa tcctttttgc tacgcccaat
   349681 aatttgcatc ccaattgaca atccttcctc atccttagaa tatggaagcg aaatagcagg
   349741 ggctccaata agatttgcaa taacagtaca aatatctgaa taatacattt taacaggatc
   349801 atcaaaatcc aaaccaagtc taaaaggttt aacaaagctt gttggggtaa taataaaatc
   349861 acagctttca aaaagcttgt taaatttagg aataatcaaa ttttgaagaa tttcacaagc
   349921 ttttgcataa tatttagaat catacctttc tgataacaaa taatttccaa gaacaatacg
   349981 ccttttaact tcttctgaca agaaattgct cctatgttta aaataaaaat cattaagact
   350041 caaaccttca gagattctct tgccgtaaca aagtccagta taacgagcaa gattggagga
   350101 tgcttcaaca ggagaaatta tataataaat tgataaaata aaattaatct cttctattga
   350161 aacttctttt atattaatac cctttgacaa aaggtctaat ttaaactttg caaaactatt
   350221 tgcaacattt ttgtccatta gatcttcgct aagctctttg attacagcta aatttttacc
   350281 ttgcaacgac tcaattttta aaggataaaa atcatcaaaa atgtctacac tagtagaatc
   350341 cattttatca gatccacaag tatgctttaa aattaaagca atatcttcaa tagaatgaga
   350401 aaaaaatcct atttgatcaa aagacgaagc ataagatgca agcccatagc gagaaagacc
   350461 tccataagaa ggtttaaaac ccaaaattcc tgaaaaagat gcgggcagcc taacagaacc
   350521 tccagtatca ctaccaagcg aaaaaggtgc ttgaaaagct gcaactacag ctgcagagcc
   350581 tccagaacta ccacctataa catattctct atttaaagga tttaaagttg caccgtaata
   350641 agaaaattca caagtagaac ccatggcaaa ttcatccata ttggttctac caattaaaat
   350701 tgctccttta ttcttaagcc ttttaataac agtcgcatca taaggagaaa tataaccttt
   350761 taaaatctca gaagcacaag ttaaagattt atcttgaatt gaaatattat ctttgactgc
   350821 aataagcata ccaattaaag gcaaatcttc taattcacaa ttttttaaac aatcgtcata
   350881 cctttttgca atctctaaag aatcatcaaa aaattcaata tatccattga tatctttatt
   350941 tagctcataa ttatttttat aagcaagcaa aatatcataa attttacatt ttctagttaa
   351001 aactaattct tgaattttgg ttaaagttaa attacttaag tccaacacct tatccttact
   351061 ccaatatttt aggagatgaa aaatatccat ctaaaaacga attactaagt tttttaattg
   351121 cttcaataga aagagaaaat tctactttat cctcgcgcaa cgtagaaatc tttttcttat
   351181 tagcattaaa attaatttga acctcaaaat ttgaaatttt attaaccaat ttaataactt
   351241 tctcaaattt tgaaataaat ttatcttcac tctctctact aagtgtcact aagcttaatt
   351301 ttaagctatt ttttaaatgt atatctttca aaataaacct ctaaactttg acaatttttt
   351361 taatatactc aggactcaaa atagctttct taccatttct caaactaatt ttaacaaact
   351421 gcaagttgct ttggtaccag ctatcaacaa ctattccctt ttctccatta taaattatat
   351481 aatctccaat attaaatcca atatcccttt tgttattaat aaaaaaatta ttaaaattct
   351541 cttttaaata ctcagggata aagataatgt cataagagtt tttgtcaata tcttggaaaa
   351601 aaacagaagg caaagtgccc ttataagaac ctctaaaagc tcgccttaag tttaaggtaa
   351661 caataagctc tgatttagct cttgtgatcg cmacataaaa aagccttctc tcctcttcaa
   351721 gtctatcttc tgttaattct tcaatttcag caggtaaaag acctttctca agcccagaaa
   351781 tcacaactct atcaaattca agccccttaa caccgtgaat tgaagacaaa agtatattgg
   351841 acttaaaatc tccagaaatt aaaggagaaa gtgaagaatt ttctaaaaat atagcaagac
   351901 cttcaaacgt gcctgaatat tcaattccac tattaataag ttcatcaata tttcttaatt
   351961 tttcgtcctt atcaaatttt ctataataat ctaaaagacc aaacctaatt actacatcct
   352021 caataaaagc agataaatta atataattat cttcaaaaag ttttttaccc agctcctcat
   352081 aaacatttaa aaataataaa agagactctt tggctctatt tttaagcaaa cctaaagtct
   352141 ttttacttgc acaaaacaaa ttgaaattaa catctttatc gtttaaagaa ctaattattt
   352201 tgtctagagt agtttttcca attcctctag aaggcttgtt tatcattctc aagaaagata
   352261 ttttatcttt cttgtttata aaaagcctaa gcaaacaaat aatatctttt atttcctctc
   352321 tatcataaaa tttaattgat cctaaaacct tgtatgggat attcttcttt aaaaaagatg
   352381 tttcaaaatg aaaagattga gaattaaatc tataaagtat tgctgtctta atatcattgg
   352441 aaataagcaa attagaaaaa tattcagctt catctgaagt gctttgaaaa actaaaaatt
   352501 tcatcctttt attagaacta ttttgagttg ttatttgctt ttcatatcta tttttatttt
   352561 ttgaaataac ctcatttgca atgcccacta tatttgaatt tgaacgataa ttttgcacta
   352621 aataaaattt aataacattg tcaaaagttt tttcaaattc aagaatattt tcaattctag
   352681 ctcccctaaa agaatatatt gactgatctt catctcctac gaccataaaa tacataccat
   352741 ctaaataaag ttcttttaaa aataaaaatt gtgaataatt tgtatcttga tattcatcta
   352801 caaaaataac tttaaatcta gattgaatag actcttttaa agatttagat tgcctcagca
   352861 ttaaaatagg cttaataata agatctgaga aatcaaaagc attattttta gctttctctt
   352921 cctcataaat tttaatatac tcatattcct tttctgtaaa ttgaataaat ttttctaaga
   352981 aaaaattttc tttgtctttt aaaatcaaag ctgcaatatg ttttgccatt tcaagatttg
   353041 gagcaagatc aatttgttta acaaatttaa caacatcatt agtatcccaa attgtaaaat
   353101 ttgaatcgta attttcgtta aaatccttat agtaaactct caaaagccaa gacccaaaag
   353161 aatgaaaagt ttgaatatga agttttttgt caaattttaa aagatcattt atcctatcat
   353221 tcatttcatt tgcagcttta ttggtaaaag ttaaagctaa aatttcattg ggatctatat
   353281 tcatatattt gattaaataa acaatttttg caattataac tcttgtttta ccacttccag
   353341 gccctgctaa aacaagcatt ggatttttac ttttactaaa aacaattttt tcttgagaag
   353401 tatttaagct agaaaaaaat ttttttattt tatccatcac taataaactt cagaaacctt
   353461 aagatcaaac cctgaggggg tctttaccca aaaaaattga acagcaaaaa tttcttttcc
   353521 ctgctctttt aaaaaaggag taatgtctct gtcattaaga atgatattaa catcagaaag
   353581 tcttgaaaaa aatagtatca aagatttttc aaaagctaaa ttaataggaa tacctttgga
   353641 tgcaaaaaga gacttcccat aaagattgtt ttcatcggca tatctaaaaa atgtatcatt
   353701 taaaaaatcg attttcaaat caacatttga aagtttttga gaagaatata gggtaagata
   353761 attgctgctc ggcaattttt cagttccctt aacatcaaac tgccaattta aaatattaaa
   353821 tctattgtca atattagttt cagatacata tttaacattt aaagcaaaag actctaaact
   353881 tacatgagct attttcaact tatcataata ataattctca taaataattt tgactctaat
   353941 attatcatca agatttatct ctttaaactc tcctaaattt aaaatattct tacttttttt
   354001 agactcatca acaataacta aatcatcgcc aataaacgat gctctatatt ttgcaatatc
   354061 atcactatac gttaaagata aaaaatctcc ctctttaaga gaaacgttcc aaaaattctt
   354121 tttatcaaaa gacacttcat gaatatttga aattatcttt tcatcctgac taagattgaa
   354181 aaatttttta aaatagcctt ccacttctct aaaatagaga aacacaaata ataaaagaac
   354241 accaacaatg cctaaaaaga ctttaaaaat acttaaagat tctaaactaa aaaaaaatat
   354301 ttttttttct gaaactttat tgtcgcttaa aaatcctaaa tttgaaattt tatcttcaga
   354361 tttaatccca atataactat tattaagtct acttttataa tccttaaaaa gtgttgatat
   354421 caatctagaa tcaatgtcta aatattcgct ataagttctt aaaaatccaa cagccaaaac
   354481 ttcgtttggg aaaatttcaa tattagattc ttcaagagcc ttaagatact taatagaaat
   354541 tttaatatcc tcagctacca tttcaagagt caaattttta ctatctctaa cttttctcaa
   354601 ataactccca aatttaataa aatcattttc tttcatagat ttaaacctta atttttttta
   354661 atatcatata aaaaattatc taccttattt gaagattttg gaggatcata tttaaatttg
   354721 ctatcaagaa ttccaacatt aaacttcaca gcagtcaaat caataactat ttcgcgccca
   354781 ccactagtag gaaaagcagt aattcttcta attattccat ccggagcaaa agcaataata
   354841 aaagaattaa tagtagcagc ccccttgtaa agctttctag aaaaggttaa tttaatatat
   354901 tttccaggct cagatgaatc gagatcttct aaatttggag aattggtata agatacgcta
   354961 tactcactat ttaaaacttt cataagacct cccccactac taccctttaa taattgctga
   355021 ttaaaagaag tcccaagaga tggaacataa actgtcaaaa attcaccatc acttacaaaa
   355081 acttgattat ttgaatctaa attgataata aacttgtctg gaaacttata aagcaaaaca
   355141 cctgtttgct ttaacccctt taaagtaaaa ttaattgttg cttgcatgtc ctctatattt
   355201 tgatatttag cataaattcc ttcaaaatat tgatttgcag atatttgaga aaacacaaca
   355261 acaggataca aaactaataa aagtattgtt tttatcattc tatgaactct tattattaag
   355321 cttaagctat taacaaaact acatttaaac tatttattgt caataaactt tatttccata
   355381 atactacata tcatggaaat aaactattat taatagtact agtttaatac ataaaataaa
   355441 aatttaaagc ttagatataa acaccttgaa agaattagga tttgataaaa atgtctttga
   355501 attacactga aataaatact ttgattaaag aaattccttt cacaaactct ttaataacaa
   355561 aaataataca accggattac aaaagtttgg ttttagagat ttacaataaa attgacaata
   355621 aaaaatttaa aatactaatc tgcttaaatc caaacactac aagattccat ataacaaaaa
   355681 aaaatttcaa aaagaatgct ttaaaattaa gattttctga cttcttaaaa tcaaaaattc
   355741 aaaatggaaa aattataaaa gctttccaaa tgaaaaatga aagaatcatt tctcttgaga
   355801 ttttgcaaaa agatatgatt atcttattta ttaaattgtg gccatcctcg cccaatataa
   355861 tagctacaaa ttcaaacttt aaaatactag atgcatatta cagaaggcca aaaataaaag
   355921 aaacaacagg tgaaatcttt ttaaaagcta aagaaataca tgaaagcaat aaaatgtctg
   355981 ataaaaaaat tatggaacta aaggaagaat ataataatac cagctataca tcttattctg
   356041 aatttcttga aaattactac gaatcgctta atgatcaaat taaaaaaacc aatataaaag
   356101 aattgcttat tgaaaaatat aaaaaagagt taattgtttt agaaaaaaga atagactctt
   356161 taaaacaaca aattaaactg cttgaaaaca ttgaaaacga aaaggaaaaa ggcgaattga
   356221 ttttattaaa tattaacaaa atacaaaaag ggattaaaga aataaacctc ttaaattata
   356281 aagaagaaaa aattaaaata tccttaaacc aatcattatc accaaaagaa aatgccttgc
   356341 aatattttaa agcatataaa aagggcaaaa attctttcaa aaccatacaa aatcaattaa
   356401 aagataatct agataaattt aatttaattc aatcaaaaat aacaatgtta aaagtcgaaa
   356461 atttaattcc ggaagaagaa tataatcaag aaaaaactgc tattaaagaa aaagaaaaaa
   356521 cgccaaaaat aggcttgcat tttacctatt gtggatttga aattcttatt ggaagaaacg
   356581 caaaagaaaa cgataaactt ttaagacatt gcgttaaagg aaatgactat tggcttcata
   356641 caagagatta tcctggagct tatgttttta ttaaaaatca aaaaaataaa actcctagcc
   356701 ttgatgtcct tttaggtgct ggtaatttat gcgtatttta cacaaaatta gcaaaaaaat
   356761 cgggaaaagc cgatctttac tacactcaag ttaaaaattt aagaagagtt aaaaataaaa
   356821 agctgggcct tgtaattcca aaagcagaaa aaaatttaca tattaagcta gatgaaaatc
   356881 taataaaaaa aataaaaaat caaacctaaa cactgcttat agcaaagtaa agttttgaat
   356941 tttttacaaa atattgttat tcaatgacaa aaagcataaa atttataaaa gtggaggaag
   357001 aactttatga tttcaaagtt aacaaaaatt gtagcaacaa tatctgatct tagatgcgaa
   357061 ccagaacata taaaagattt acacgatgca ggggtaaatg ttataagact aaatactgct
   357121 catcaatcac acgaagatac aataaaagta atagacaatg ttagaaaaat ttcaaataaa
   357181 atagctttaa tgattgatac aaaaggacca gaagttagaa cagcaaatat tgaaaatcct
   357241 attattgtaa aaactggaga caaggtaatc atttcaacct cgcctattaa tgagcctaat
   357301 aactttcaaa ccaattatga tggatttgtt aaagaagtac cccaaggatc taaagtgcta
   357361 attgatgacg gtgaacttga aatgactgtt gttgccaaat tgcctgacag attaatttgt
   357421 gaaattaaaa atgacggcca aattaaaaat aaaaaatcaa tcaatacccc cggaatttct
   357481 cttaagctac aatcagtaac cgaaaaagac aaaggattta ttgagcttgc agcaaaatat
   357541 aatgttgatt ttattgccca ttcgtttgta agacattcca aagacgttca agatgttcaa
   357601 gaaattttaa ctgcctctgg aaatcctgat gtaaaaatta tatccaaaat cgaaaatcaa
   357661 gagggaattg acaacattga agaaattgca aaagcttctt acggaataat ggttgcaagg
   357721 ggagacatgg gagttgaaat tcctgcagaa gatgtaccca ttgctcaact taaaataaca
   357781 caaacctgta taaagtatgg aatacccgtg attacagcaa ctcaaatgct tcatacaatg
   357841 attgaaaatc caagacctac tagagcagaa gtgtctgaca tcgctaacgc tattttaaac
   357901 ggcacagacg caattatgtt atccggagaa accgcctacg ggaaatatcc aattgaagct
   357961 gtaaaaatga tgacaagcat tgctaaaaaa gttgaaaaac acagaaaaat gaccttatat
   358021 aaggatgaac ttttttacga taaaagtatc acaagaaact atattatcaa atgtgcaatt
   358081 gatgccacaa aacttatgga cataaaagca attattgtag attctctaaa aggcaaaacc
   358141 gcaagaataa tggcaaccta cagagcaagt gttccattat tcattacaac aaatagcgaa
   358201 agactagcaa gagaattagc attatcttac ggggtttatt ctaatcttgt agacaataat
   358261 ttcaaaagaa ctaccgaatt tgtagtaact tctcttaaaa tgttaaaaga acaaggtgtt
   358321 gttaatgaca aagatactgt aataattatt tctggaaatc caaatagaaa tattgaaaaa
   358381 ggaacagaat ttatggaaat aaacacagta gaagatgcaa tcaaaggacg aaatatataa
   358441 agcaagctag aaactccttg gttgaaaaca tattttattc agataataca aacgacttgt
   358501 catttaagtt ggaagaaaaa aaaactcaca aagccctcct aacaagttat gggagctatg
   358561 agtttttttt aaaaaatgaa tgcttgttta aaaaaataat atcaaatcaa actaataatg
   358621 tatttataat ctctgaggcc aaaagcaatt ttttaattaa tatatccaat cacaatgtgt
   358681 ggaaaatttt taataaaaat attaaagtaa acctaaagat attaaaatta ttaaaaacct
   358741 taaattttat taatatagac gataaattaa tcgaaaatga tcataaaatt gaaattacat
   358801 tgaattttat tagcaacata aaggaaaaca taaaaataat tccaataatt tttggaaaaa
   358861 cttgcaataa acatttacta aaattttgcg agtttttaaa accttttata aacagagaag
   358921 aaaattcatt tatttttcta tcttgcttta tttcaaaatc tacaaatata aaaaaagcct
   358981 taaagtttga agaaaattta aagcatatcc ttcttgaaaa aaaattgcct aatcttaacc
   359041 taatactaga aaactataaa tcaaaaaaaa tatttccgga aaatataaat gcaatcatga
   359101 ccatttcaag cctttttaaa catttcgaat ttacagactc aaaaataaca tttaactccc
   359161 cagaatactt gatatcaaac agtattctaa taagataaaa ttatcaaaac taaaatttat
   359221 aaaaagtttt ctattttttt gcagtttttc tttaaaaaag catcaagccc tatctttgaa
   359281 atacttctta gcgcattagc agaaacctta atactaacac ttcttccaag atttggaata
   359341 aaaaattttt tatttattaa attaacctta aaggttcttt tggtttttac tccaatatgt
   359401 tgtccagctc cacctttttt cttggcaagc cctttccttg gaacattgtt tccaaacata
   359461 gttttttttc ctgttatctc acacttccta gccattttaa cactccttca aattaagatt
   359521 ttttctccaa atataaatcc attaacttta aaaataaagc taaactaccc aaaatatttt
   359581 tcatcatacc tccaaagttt aaattgtttc catagctttt agcaagatcc atatcaagct
   359641 ctttccaatt ataaatcagc tctctttcca aagagacttt tgaatagtct gaaagacaat
   359701 cttgcaaacg ctgctcaata gaatatattt tggaataata ttcgcttgat atagcaaacg
   359761 cctttttatt aacatctgct attatattta acaacaattt ctccgaagat ttatccccca
   359821 aagaagctct gtgcaataat gcatttattc tattgccata accgccttgt tcccccaaat
   359881 tagaatcaaa atcaataaga cttgcataaa tattaatcaa agcatgcatg tcgttagaca
   359941 tttctcttga aagctctata agcttccatt gtcctttaat aataagtaaa ttaataatat
   360001 cattaagatc ttttttaaca aaataaatag tatatgttct caaataaact aaaagttcgc
   360061 aataaatata ccccgtagtg ctcataattt tagatacaat cttttcattc attttttcat
   360121 tataattatc caaatttaaa aaagatattc ctgggaaaag ctgctcggct aatattttag
   360181 atttattatt tttttgcaaa actttaatct tttcaatttc agtggcaaca tgcttagtaa
   360241 gatcattaaa aaacattctt gctattggat tgggtttttg cccaacagaa atagggaaat
   360301 aatctggatc cccactaaca tatcttatta gatataaaat ttctttactc ttatttatat
   360361 ccaaaataga agaaataacc ttaatccata cattagactt aataggaaaa tcttctttat
   360421 tcccataaat ttctaaaata atgtcataaa ggtttttcca aatagaaata ttcttaatgc
   360481 aagaaataca ttctaacaaa tctttaagat catctataat aactccacaa cctatagagc
   360541 tgaatctagg cctatacaca aaatcatctt ctggaagcaa gttgtcaaaa tttttaagaa
   360601 ccaaatgata ttgatataag actaaatcaa aaaaattatg caaagcttca taagtttcat
   360661 ctatcaattt aatttgttct tgagttatgt ttttaaacaa ataagataaa ttattatgta
   360721 agtttttagg aagatctgag gcaaaattta tgttatcgct tgcagaaaaa gaataaatat
   360781 aatctaaaga cttcttttgg ttttcattta agtatttttc aacaacaaaa tgaacaattt
   360841 tattagaatt tttatatctt tgtgcaaatg gccttaaggg agaaaaaatt ttataaaaat
   360901 tataaagaaa tctagaaaat tgaggtaaag cctgaatttt tgaagcatta aaaaaattac
   360961 ttactctgcc taaactaact ttaacttctt ttaacctttt ttgctttatt tgctcagaag
   361021 taagttcttt attaatacta aacatagaaa gtataaaatc aaataaaccc aaattcatca
   361081 tccccctaaa agctcttaag ccaccttact ctaatttcca attaagcatg gaaattaata
   361141 taactataaa aattatacat aatttattgt aaaataaaag aaaaaacttg aataatttta
   361201 tgagaataaa aaatttaata ctaatagcaa ttttattaat tagccctagc tgttcaacaa
   361261 ataagaacat cgttgtacta actgacaata aaacaatacc attttatata aatcaattta
   361321 atatagaaaa taaagcaaat tttataatta agtttagaaa taatattgat ctgcaaacaa
   361381 tagaaaaaga aaatgcacaa ataattattt ctaaaaacat tggtaacaca aatattgcta
   361441 accattttaa atctgtaaaa atcaattata atccagatta tcctatctta aagcatattt
   361501 tcaagcaatt taactacaaa attattccat tgggctttga cattcctatt ttaatctata
   361561 aaaatacaca tcatattaaa aaatacataa acactaaata tctaaaagaa gaatacgaaa
   361621 atttcattaa agatggaaaa ttttttatat cgccttatgt ttctgaaaat ttattttatg
   361681 tgatttctca aataaataat gtgagatttt cttttgaaaa aaataaatta aattataatg
   361741 agaatcaaat tttaaaaatg ctagaatatt tctcatcatt tttaaataca aaacaaatgg
   361801 acttgcaaaa agatttcttt aataaatacg gctacctaaa gttaaataaa atattgctta
   361861 ataaaaaatc tcttttaata gcaggattga gcgatataac cttctacaat agcttaagcg
   361921 aacaagagaa gtcacaaata aaattttcct atttaataaa cgataacaat gaaattgtta
   361981 tctcaaaccc aaattttatt ggcattttag aaacatctgt tttaactaaa aaatttatca
   362041 actggatatt gtataaaaaa actcaaaaaa ccctaattgg atttaacaat caatcccaat
   362101 caaatatatg ttttggattt gccaatggtt ttacccctta caaagaatta aatttaaaaa
   362161 taaaacattc aattgatgga atatctcctt ttattattga cgaaactcaa atcaatagcc
   362221 attcctatgt attaagcaaa aaaacaattg aaaaagaaaa cttactaata aatgaatggt
   362281 ttttctctaa agctaataat ctaaaaaaaa ataaaaatta aataagtctt tccttgtaat
   362341 tcaaagtaat tattttaaaa ataagaaaaa acaataatgc agaaagaata gctaaagata
   362401 cgtaaacgct attaaaaaca tatataagaa gagaggtaaa aacaattaga aaataattta
   362461 caaaaagaca agtaatccct gagaaaatag ctatcattaa tgaaactaga aaaatcatag
   362521 ccttggaatt gaaattaaat tctattttag aaaacaaaga gataaaaaat gcccctatta
   362581 aaactagcga aataggagaa atcagcaaaa ccaaacttaa ggaaaaagta ttaattaatt
   362641 tcaaatttaa tatagcaacc ctatgaaaag cgcttggcaa attttgaatt tttaaaaaaa
   362701 atccaaactc agtaaaattt gaaaataaag ctaaattttc tacattctca ttaattttga
   362761 caacctctaa aacatttgta tcaaagctat ccgtagacac aaagaccttg gtaagagtaa
   362821 tttcgctctg ctcattgtct ttatctaaaa tattttgata cacagaatta cccttcaaag
   362881 tagcaaatgg aattttaata tgtaatataa cattccctgt attattaaat ctaataagtt
   362941 caaaattttt tattatttta gaatgattgt taaaggccac aactttttgc atataaatat
   363001 aatcataaaa acctctctta gaatctggtt gcaataaaaa tacatcgttt attccgtaat
   363061 attcaaaata tttttcaatc tcatcaaaaa aaagatatct tttcctaagc ttttcaagag
   363121 atttattttt ataattcaaa atttcattat cgctgggcaa taacttataa agattcgaaa
   363181 acccgtaata agctaattta aatttttcag tattaagaaa caaaaaattt ttttgctttt
   363241 cttcggaaat caactgcatt ttttcttttt caaaattcct gttttcatta ataaacttta
   363301 aagtcaaatt taaaagcaca acaaaattat cgtcttttgt tgcaacataa gcaatataag
   363361 caaaataatt ggctgtataa taatcatttt tagaaataaa ttcattgaca atattaaaaa
   363421 aatcttgctt tttaagactt tgcaaaggat attttgaaaa agttttttta actttttcta
   363481 aatcaacgtc ataacttgga attttactat attcagattt cactaaataa taatttgtta
   363541 aaagctcttc attatttaca taaataattc gcattttatc atatattcta atcaaatttt
   363601 caagatgctt tctcttttgc ttcattgaat ctgtcaaatc agaagataaa aaaaatctat
   363661 ttgcagccaa acttatatct atatgtttaa ttttaagaga tatttcattt gcttcacttt
   363721 caagaagatt atatctatca taactaaact tatactcatt tctctgagca attatataag
   363781 gcaaaattaa attaaatata aaagtaaaaa agagtcctat aataaaaaat aatagtaaaa
   363841 atgcataaag cctggaaaat aaatatccat tatgcgattt taaatgaatc tttatttctt
   363901 gctgaacaaa aaaagcaaag taaatacaaa caataaaaat aaaaaaccca aaaaaatact
   363961 tataaaaaag caaaatagaa tcaaaaaaag ttgctattaa tttatgcttt tctaaaaaat
   364021 tttctccaaa aaaatatgaa taactaaaga gcaaacctag aaaaaaacac ataaaaataa
   364081 taaaattgct caaaaatgca tatatttctc ttttcataag ctttaagaat taactaccct
   364141 tatataaatt attatccaaa tctttgctga ttttaatata ttctgaaaca aaaccaaata
   364201 aataggtaga aaaaaaagtt aaaacacaaa aaataaaagg aataaaatca gagatcatgc
   364261 tctttcctat tattacattg taaatcttgg gaaactcaat tgaataaaca ttataaattt
   364321 ttaaaaaaag tataataaaa ataggataaa gaaatattgc aaaactattt gaaaaaataa
   364381 gattaaaaac ataagaaaaa gcaaataaca ataaagaaat tcccaatata ttaaaaatta
   364441 aatttaaata atttagcgag agtagaaaat tattcaaaat ttttaaatct ctgaaaagaa
   364501 aatcaacaaa attattataa atcttttgct ctaaaaaatt attctcaaca aaatcaatct
   364561 tactagaatt ggaaatattt gattggtaag aaaaaccttt atcccctttg tcattctccg
   364621 aaacgattaa aactccatta aaaccataaa ttctaggcct attactagaa aatattatct
   364681 tatcatttaa aaaatgcaca atctcatctt taaggataaa attatcattt ctattgctat
   364741 taatatagta agaatgaaaa ctatgactaa ctaaaaatcc taaataagaa aacaataaaa
   364801 taagaacaaa gataatacaa taaaaataga aagactctct agatgaattt aaaactattc
   364861 cataaaaggg acaagatatt ctcataaaag taacaacaag ggacaaagga aaagaataaa
   364921 tataagcatt gtaataaaga ctatagctaa aaatagaaaa attaaaatac aaaaacttat
   364981 atttcaaata aaatgtacat ataaacatta aagaaaaaag gcaaaatatt aagataaacc
   365041 tacaaattat taaaaagatc aatcttaaag aatcaaacac agcaaatcct cccccctcga
   365101 aaattgaaaa aactttaagc ctttttgtta tcgaccaaaa tatttttaat cttcttttta
   365161 gcctcttcaa agctaatttg caaagctaag ctaatctcgt gctccaatat taactcaaaa
   365221 tcattcaaaa tccttttttc gtaaaaagga agttcttttt gagtagattt tttatataaa
   365281 aacttatata actttgctgt atctaaaata tcgctttttt tataaaattc atgaccacca
   365341 tcttttattt tttttgaatc tatttgccct tcaaactctt taataacatc aaaaacttct
   365401 tctacctttt ccctgctaac caaagctcta attccaaaat catcaacttt agcaacagga
   365461 accataaaaa tcatatcatt aaatggaaaa tgtatttcat aataatcaat aatctcacca
   365521 ttaaactctt tagtcctaat atccttaatc gtacctactc catgcattgg ataaactact
   365581 gattgattta gcaaaaatgc catacttacc tcataaaata tagatagtta aaatttaaaa
   365641 gttcataaaa aaacacttaa attggttcta atattaaatt tattttcata aaataaattt
   365701 tcaagatatc tatcattaca aaagcttatt attacactag gagtaagttt attaatattt
   365761 gcaaaaaaca tttctttatt tctctttaca gcttttaaat cataataccc aataaaacta
   365821 atttctttat gagattcttt caatcttaaa aattttttct ttgaaatcac tttatccttg
   365881 tcaataatat aacatgtttt atgggcattt tctagtattt ccattaaaat gagaagaact
   365941 gtatttgaat cataacaatc aatattaact cttttaaaaa tcctataaaa aaatcttaca
   366001 attttagaat ttaaaaaaac aagagaagaa tttttaatgt gatttctaaa ctttttaaaa
   366061 atcaaagcct ttagaaaagc tttaagcccg ataaaaatta ctattggaat gataaggatg
   366121 ccctgaaaga tagacaaatc tgcttataag ctgctgcgac tatcaaaaac atctataggc
   366181 acacctaaaa aataaaatct gtctggtttt gaatatatgt cttttaaatt agccattata
   366241 atcctctaac aatgccttaa aataagcaag cgaataaata atagccgtat ctgctcgtaa
   366301 aattggagtg ttaaacctta caaaattaaa gcctttctcc ttgaaaaaga caatttcgga
   366361 ctccgaaaag catccttcag gacctattat aattccaatt ttgccaaaat tgtcaaaact
   366421 ttcattcttg cttaaaatca ttccacttgg atgagcaaca taatatctgg tagtacaaaa
   366481 agaataaggt aaataaaaaa aattattata aaaattaatt ttaggaacaa ttttattacc
   366541 actttgcttt aaggcctcat ctattatttt tgaaaatctt aaaattttgg cagatgcatt
   366601 gtttatatct attttcgaca cagaacgatc cgcattaata atattgattt ctgaaactcc
   366661 aatctcaaca acctgtctta acaccaaatc tatttttctg ccctttaaac tagaaataaa
   366721 aatacttatc tcaaaattat ttttttcaat tttatctatt ttattggtag taaacttaat
   366781 aaaattacta ccaatcttta ctatttctga ggcccttaat tctttatctt ttaaaagaat
   366841 gttcagctta tcaccctttt taagtcgtct tacattaaca agatggtgat atatttttgc
   366901 atctttaaca ataataaaat tacctgctaa acaattctca tccaaaacaa tttgcttcac
   366961 aatttaatta cctaatttag acaaatactc acaagctgtt tttaaaactt tgtcataatg
   367021 tagattataa attggcaatt ctttattatt gtcctgatag taattaaaaa acacatactt
   367081 gcctaaaaat tctttatcaa ttttatattt tggattttct tttacaagat tctcaacaaa
   367141 aaaatcaatc tcttgttcgg taatgaattt tttacccttc aaaaaacctt ctatcagctt
   367201 tttatcaaaa atttctttat atattaatgc ctcctcctca gaaaaatctg gagattttat
   367261 ttccaaatca ggctcaattc caaccttatg aatactcttt ccagatggag tataatactt
   367321 tgagcttgta attttaaatc caccagtata aaaaggaact acatgctgaa taagcccctt
   367381 gccataagac ttttccccta taatgtatgc tctcttattg tcttttaagg ctcctacaaa
   367441 aacctctgat gctgaggctg atgatctgtc tattaaagca acaattttta tatttgaagg
   367501 caaaacttgt tttgagcttg ccttataatc aataggcttg ctagaatttc ttgattttgt
   367561 ggaaacaata attcctttag ataaaatatc atccgccatt tttatagctg cctgaaaata
   367621 tcctccggta ttaagcctta aatctaaaat taaagattta atatttttat tcttaagatt
   367681 atctaaagct tttctaaaat ctacagaggt gtgtggatta aagcttacta ttcttatata
   367741 gccaatatct gaattaataa cgtcatactt gatygtttgt atttctatct tctctcttgt
   367801 aagttcaaaa tccaatgtta aattttttcc cctaagaata gatactttaa cttttgtgcc
   367861 ttctttacct tttaaaagat caacaacttg atctacttcc atagaataaa cactcttgcc
   367921 atcaacagcg gtaatacaat ctccagattt aattccagcc ttataagccg gacctccttc
   367981 aaaaggcgta acaatagaaa cacaagcact attaggatca aaatcttttg ccttgtcttg
   368041 cttatcttgg gaatgcattt tttttattat agaaattcca atgccaacat aatctcctac
   368101 tgttgttttt gaaatttctt ctaaatcttt ttttgtcaaa tattgagaat aaggatcgcc
   368161 tagggattga aatattcctt ttaaagcacc ttcaaaaatt acttcatcac ttacaggatc
   368221 aacataattt tcttttacaa attcaaaagc ttgaatcatc atctgctcat aatttgatct
   368281 tgataactta ttattagatt catcaaaagc aaaaatagat tcaacaatta ctaaagagct
   368341 tatacccaga gtcaataaaa aatatacaca tattaaaaat ttatttttca tttattcatt
   368401 cctaatgcaa aaattaaaac ttgattttat ttccataata taatatttta aaactatgtt
   368461 aaactcacat cctaaaaaaa cacaaagcct ttacagagca ggacttgttg ttttacaaat
   368521 tactgaaagc cttttaatct tagccttatt atatcaagcc attaataaat taattttcat
   368581 taataattac tccataaagt ttatgttaac atttatctta tactcacctg aatttttcat
   368641 ggccaattta acaacctatt actttatcta cgaaaaattt aaaattcttc acagcattat
   368701 agtaataact aaattattcc aaataatatt aacattatta ttattcatct tgggatttat
   368761 ttttaaaata tacgtctatc aaacctctct agccataatt ttaggaatta cagtagttta
   368821 cctagtattt aatgtaacaa tattagtgct aattaaagca aaaataaaaa acctggagta
   368881 aagcttgatt attattcctg tagccagtgg taagggggga gttggcaaat ctcttttttc
   368941 aacaaacata gcaatttgcc tggcaaacga aggaaaaagc gtattgcttg ttgatcttga
   369001 cctcggagca tctaatttgc actcaatgtt aaacattata cctaaaaaaa gtataggaac
   369061 atttttaaaa acaaggatta atttctcaga catcattatt caatctggaa ttaaaaatct
   369121 aaacttcatt gcaggagatt ctgacattcc agaacttgct aatatagctg cttcccaaaa
   369181 aaaaatcata ataaaaaatt taaaatcttt aaaatatgat tacttagtga ttgatcttgg
   369241 agcaggaaca gcttttaata ttatagactt ttttttaatg tcaaaaagag gagtaatagt
   369301 aacaacacca acagtaacag ctacaatgaa tgcatattta tttcttaaaa atataatatt
   369361 tagattgtta tcaagtgtgt ttaaaagagg aacaaaagga aatgaaattc tcagaacaat
   369421 aaaacaaaat tcaatcgatc ttcaaagggt ttatatacct aatttgttgt taaaacttga
   369481 aagcgaagat cctgaaaatt attctaaatt taacaaattg tttaggacaa ttagcccttt
   369541 catgatattt aatatgctca aagctcccaa agacattgaa aaaaccgaaa aaataataaa
   369601 atcagcaaaa aactatttaa gcataaattt acaaagtatt ggagcaatct ataaagatga
   369661 aatagttgat caggctttaa acagcaaaat acccatcact atatacaaac ctacaagctc
   369721 aacttctaaa agtataaaaa aaattgcaaa aaaattaatc gaaattgaag atttaacaaa
   369781 tgatgccgag cttttaaacg aagaagattt aaatgaaagt tatgattttg tactaagaga
   369841 ggctcaagaa gaatatattg aaaaaattga ataccttgaa tcattgataa aaaacaaaac
   369901 aatagaaagt agtgaaatta ttgatataat aaaatctcag aaaagagaaa tcgaaacctt
   369961 aagaaagcaa aatatgttat ttaaaaaaaa gcttgttgaa aagcttgaaa aggctaagga
   370021 ggtctaatgc caaattacat aaattaccca agttggttac atcctgaagt aattcaaggt
   370081 ataccaatta catggtatag cctatcttat attttaatca tactaatctc ttataagttt
   370141 atttggtatc aaatacaatc agacaacgtt gatattaaaa aagaagatta tgaaatattc
   370201 atgttctcac ttgtacttgg agcaatttta ggaggcagac tagcatctac cttagtttac
   370261 gacaaatcgg gaatttatta ttctaatccc tggctaatcc ttttgccatt cgaccagcat
   370321 tggaatttta caggctttag aggtatggcc atccatggtg gttttttggg ggcaataatt
   370381 gctcctttaa taacaataaa tacaaatctc aaaaatacaa atgttcaaaa atattttcta
   370441 aaactaacag actatggatc aatagctttt tcttctggct acatacttgg aagacttgct
   370501 aatttcgcaa atgcagaact ttatggaaga gtaatgaaag ggggaataat attccctaat
   370561 gcagaaccat ttgacacaaa tataccgggt gtaaaagaat ttgcatcatc agtagggctt
   370621 gaaatttcgc ctcatgacct gctaatcaac cttccaagaa taccttctca acttattgaa
   370681 ggatttttcg aaggacctgt aacttttctg ttactatggt ttttatttaa aaaaatcaaa
   370741 aaatatgatg gatttatttt tggtgtatat gtaatgcttt acgctttttt cagattcttt
   370801 attgaatatt taagagaacc ggacaaagaa cttggattta taataaccta caagccaatt
   370861 acaagcctgt ccgaattttc ttttttaaac atatcaatgg gacaaattct ctcgctaacg
   370921 ctgatgctct caggattaat ctggataata gtcactaaaa aaattgcaga taaaaaaata
   370981 aaaaataaca ccaacttggc atacaaaaat taaaataaga gcaagccaat aaaatgaaca
   371041 aagtcaataa ttatcaaaat ataaattcag ttataatctc taaaaaagaa gttggactta
   371101 gagatctcat aaagcttaaa tctattttta acttaattca aatcgtaaaa tctgaaaaag
   371161 ctttatacag cgaatatgta aaacaaaata atattaaatt cgctattatt tataattatg
   371221 aaaaaccaat agatttttca ataaacattg caaacgaatt aaaaaatgca aacaaaatcc
   371281 attctatcat aattagcaaa gaaaaatttg atgaggaata tttaaaactt gatcacatag
   371341 aaataataaa agatataagc gaattagaat ataagcaaag cttaatacat caaaaaaaat
   371401 tattttgcga caataaaaac acaactctgg atttcttttt aaatttatca gaactcataa
   371461 aagaaatagt aatcatcaca aacactaaaa atgaaattat ttatatcaat gaaaaaggta
   371521 gtaaaaatct taatcttcca atgaaaacct ctggaaatat aatcaaagta accgacatag
   371581 atatcagaga ttgggaaaag ctagaaaaaa taaatttaag ttatcacaca aattctattc
   371641 ctgaatttaa aaatatatta ataactgatt gtcttttaac tttaaaaaat aataaaaaac
   371701 tacatgtgga tatatttatt agcacaattg ctcaaaacaa tatcgataaa ttaataacaa
   371761 ttaaagaaat atcaaactct aataaaatag aaaactataa atatctagaa attattgatt
   371821 cgcaagacga gattcaaaat gccaaagaaa ttgaaaaatt actagtaaac catatggata
   371881 tttacaaaaa aaaaagcata tatttactta atttagacgt atccctaaca gcagaatatg
   371941 aatacaaaga agatcaagaa aaacttaatg caaaaatact taaaataatg tattcaaaaa
   372001 taatgtcatt atactctgaa tatattttta agttaaaaca caacaattta atagtaatca
   372061 taagcacaag tggcggagaa aagcgaataa tctcaattgc caaaaaaatc aaaaaaacaa
   372121 ttgctctggc atttaaaaaa gaagatatta ttatattcaa gttcaacatt ggaataatag
   372181 aggtaaattt aaaagaaaac ttagaattca aaatccccaa attaatgatg gctacaaaaa
   372241 tatcatcgga atacaaagaa tctaatccca ctatatacaa agaagaacta ccagaagcgg
   372301 tgattttaaa aaatcaaaac aaaatttttc aatatatact caaagcaata aaaaatgatt
   372361 tttttactct ttattatcaa aaaataaatc ctcttaaaaa gaacttaaag cccaaaatag
   372421 aaatcttgac aagacttttt gaccacatgg gcaaaccaat tccaaacaat caaattttta
   372481 acttaataga caaatataat ttaactgttg aggttgatac attggtggtt aaaaaggctt
   372541 taagagaata caaaagcttt gtatcaaaaa atggaattca cattttctca attaacatat
   372601 ctccttattc actaaaatcc caaaactttc gaatcttttt aagagatact ttattgaaaa
   372661 gccaaatccc acttcaaaat atatgcttgg aaataacaga aactggaatt cttgaaaact
   372721 ttgagataat aaacaaatat tttcaagaat taaaaagttt tggaatcaag ctagcacttg
   372781 atgactttgg aagcggacat acatcactct catatattaa aacactacca atagacttac
   372841 ttaaaataga cggatctttc ataaaagcaa taaactctag tgaaatagat tttgtaataa
   372901 taaaatctat taaaaaaata gcagatacaa aaaatataaa aattattgcc gaatttgtgt
   372961 ataatgagga aatattaaaa aaaataattg aactagaaat agactatggg caaggatttt
   373021 tatggcacaa accagaacca atataaattc taaaaaagtg aaatctaaaa atatacttat
   373081 gcctaaattt tattaaattt caacaaaaat tattttacat tgaaaaagga ataaaattaa
   373141 tggaaaaaaa aatagcatta attgcacacg ataaaaaaaa ggaagatttg gtaaattttg
   373201 tcaaacaaaa ctatctcttc ttatctaaat tcaagcttat tgcaacagga acaacggggt
   373261 ctaaaatcca acaagctacc gatcttacga tttttaaata taaatcaggc cctatgggag
   373321 gagatcaaca aattggagct gaagtagctg aaggaaatat cttagctata tttttcttta
   373381 gggatcccct aacaagccag cctcacgaac cagatgtgtc agctcttatt aggctttgcg
   373441 atgtacataa aataccgctt gcaaccaacg taaaaacagc agaaatttta ataaaaggac
   373501 ttgagagctt gattttttaa aataggcttt aatttagatt aaagcctata aaatcaaaaa
   373561 tataaattaa ttcgttaaca taggtgaaat tttttcaacg ccgtcgataa tgtaattaac
   373621 agattcaagg aaggtcttgg catctgaatt attctcatca actgtaattt ccaattttga
   373681 atttttaata ttaagatctt taaaagtacc aataagatca cttttagcgc catgtaaatt
   373741 gctatttata atctttttaa agtcaggggt aatcccaaca aaaataaagg cttcttttcc
   373801 agagatacta attggagcct ctcctgcata aacattgtca taaaaataaa ctattaactt
   373861 tgcattctct tttgagggta ttgtttgaaa atgtccatct tcttcagaaa aataaaaaac
   373921 ctttatattt ttccccaaac tttttcgatc cttttttgaa tgaactactc ccatagcgtg
   373981 aaaaacgtgc ccaatagtat gttcatctat tttagaatca tcaggcttag aagagttctc
   374041 cgcttcttgc tcctcaacat attcatttga gctatctttt gaagtacaag caattactaa
   374101 aaaaattaaa aacaatgaca aatagttttt aaaaaaacca tttttataca taaaaattct
   374161 cccttataat ttattaatca tattaaaatt aaaagtaagt ttacaataaa taatttattt
   374221 tgtacacact ttaaaaacaa ttaaaatgtt aaaatgaaac aggaggtctt attaatatga
   374281 aaaaacaaaa tccatggata tatttaaatg aagaagaaaa aaatcaaatt ttaaattttt
   374341 ctgaaagtta caaaaaattt ataagcaaat tcaaaacaga aagagaagtt acagcctatg
   374401 ccctagataa agcaaaaaaa ttggggttta ttaacgctga agagaaaaaa aatttaatgc
   374461 caggtgataa aattttttat acctgtagag aaaaatctgt tgcttttgct attattggca
   374521 aaaatcccat tgaagatgga atgaatttta ttgtttctca cacagattca ccaagacttg
   374581 atgcaaaacc ctcaccaatc tctgaagaaa atgaacttac atttattaaa accaactatt
   374641 atgggggaat aaaaaagtat cagtggttat ctacacccct ttcaataaga ggggtggtat
   374701 ttttaaaaaa tggagaaaag gttgaaatca atattggaga caatgaaaac gatcctgtat
   374761 ttgtaattcc cgacatcttg cctcatcttg atagaaaaat acaaagaaat aaaaaatcag
   374821 atgaaattgt tgaaggggaa aatctaaaaa ttttaattgg aagcctgcca atcgaaacaa
   374881 aagaaaaaaa taaagttaaa ctggcaactt tgcaactaat aaaagaaaaa tacaaaatag
   374941 aagaagagga ctttgtatca tcagaaattg aaatagtgcc tgcaggaaca gcaaaagacg
   375001 ttggatttga caaagcgtta attggggctt acggacaaga tgacaaaata tgcgtcttca
   375061 cttcactaga atccatattt gatcttgaag agactccaaa taaaacagcc atttgctttc
   375121 ttgtagataa agaagaaatt ggttcaacag gttcaaccgg actagactca agatatcttg
   375181 aatattttgt ttctgacatg atcttcaaaa ttaaaaaatc agaatacaac aatcttcacg
   375241 tccaaaaagc tttgtggaat tcaaaaagca tttctgctga tgtttgtgca gcaataaacc
   375301 cactatttag ttcagttcat gacgaacaaa acgctcccca acttggctat ggaataccta
   375361 taatgaaata cacaggacat ggtggaaaaa gtatggcaag cgatgctgat gctgagcttg
   375421 tttcttatat tagacaatta ttaaataaaa acaatatagc ctggcaagta gcaacactcg
   375481 gaaaagtaga agaaggagga ggaggaactg ttgctaaatt cttagctggc tatggaataa
   375541 gaacaataga catggggcct gctgttataa gtatgcattc tccaatggaa ataacttcta
   375601 aatttgattt atacaatgct tacttagcat ataaagcttt ctacagagaa taaaattact
   375661 atggcagatt tagaaaaaat aaataaaatt aaagtagcag agcatattgt agaatgcttc
   375721 gggggaatta aaaatattaa aaacatagac aaagacctaa caagaataaa aattttagta
   375781 gacagcaatt ctttagtcaa aagagacgat ttaacaaaaa atgacaacat aataggaact
   375841 attaaatcta atgaacttac agaagttgta ataaattttg aaataatcga ggatgtttat
   375901 aataaaattt tatatatgat gaatgagcaa aaacaataaa gcctctgcag aggctttatt
   375961 ttattgtcta acatctctca tatactcaat aacagatttg ggctccaact ctttattcaa
   376021 aattttatat ataacgctta acaaactatt aggattgaga tcacgattta attgtttaaa
   376081 aaagaaaaaa attgatttag cagccaaaac tccctctggt aaatatccaa ttttttcaat
   376141 attacttatc aagtcatcta tacttaaaaa gctttctaaa atgtttttgc taacaatttc
   376201 attgccaaat cgtctatttc ttccaaacat gcttctacaa gtaacatcta aatcgccaga
   376261 accagacaaa aataaaaacg tttcaatatt tcttccccca agctccattg caatatcttt
   376321 tatattattt aaggatattg aaaataaaaa tgattctgta ttattaccta ttaaattagg
   376381 ataattcaat ttataggcat ccaaaattcc aaatgcaata gcaaacacat tttttaaagc
   376441 tgctgctatt tgcaccccaa aaacatcgtt gctataaaat aaagaaattg gggttttact
   376501 aaataaatta ataaacaaat atgcattttc tctgttatta ctagccgcaa caagccctgt
   376561 tatcacacca agcccaactt cctcagcatg acttggacca acaatataag taatttcgtc
   376621 tttatatcct ttcataattc tctcagcagc ttcaataact gtctgagttt taccatcaaa
   376681 agtaataaac ccttttgtaa gtattgctag ctttggtttt atctccagaa aatgtaaaaa
   376741 ttgatccaat ttttttaaaa tatcaacggt aaaaagagaa ggtgttgcaa tgaaaatata
   376801 atcagacatt gttacaactt caaataaatc tgaacttgca actaaatttt ttggcaattt
   376861 aattcccttt aaatatttag tattaacatt atcattatta atatcattct taacatcttc
   376921 ttcaaagacc cataaaaaaa tattaaaatc aaatttatct gccaaagact ttgaaatagc
   376981 tgttccccaa gcacctgccc ctattactga tattttcata aatactcccc ctataacctt
   377041 ataaaaactc atattttatt gtttcatcta aatagatttt tattttacca gaattttcaa
   377101 ttttcttaaa aagaatttca tctattaaaa gctttcccaa ttctttgaat ataaattttc
   377161 taacactttt taagctgtac ccctttccat aaatcttttc tcgaatataa tcaacaacac
   377221 ttttttcaaa aaaaacatca aattttctat ctcttaatat ccttgcaaaa taattaagtt
   377281 cattaaaaat gattttttca aaatctaact catcaataga tttaaataca aacacatgat
   377341 ctattaattc taaaaactca ttgggcaatc tcttctttaa tataaagtta aaatcatttt
   377401 cccccgccat tttatttcta aaaccaatgc tattaagctc tttgctctca gcattgatac
   377461 ttattactat taaactttct gataagctta ccttttttcc aagaccatca aaaagtttac
   377521 ctgttttaaa cccctctaaa aaaaaatcta aaaccctttt attacattta tcaaaatctg
   377581 ataggaaaat aatagaatta gaagatttgt tcaaaaattt aaaaaatctg gtagattcat
   377641 aatatccttc attacttaaa acaggcccaa tcaatctatc aagagaatta aaatcattat
   377701 actcacccat gttaagacta aatttaggaa ttttaaactc ttctgataaa atatccatca
   377761 atttgcattt tcctgaccca gaagcaccaa taaaggcaaa tattccaata gtacttctat
   377821 tggcaagcaa attgaatttt aataatttaa tatttaatat caaatcaagt accaagttat
   377881 catgtataat aagttctttt tttattctat tttctaaatt aattagcaat tcaccatcat
   377941 actcttcaaa attaaaaata ttagaaccaa caatagattt aatcagatcg caaacatcat
   378001 cttttgttat aatccttttt atattttcaa gcttaaactt agagcctaat tcatctaaaa
   378061 tatcaaaagc tttgtctgga agaaatctat ctttaatata tttttgagac atgagaatgc
   378121 aagcttgtat tgcctcgtct gtatattcca cattatgata cctctcgtaa tcttttttaa
   378181 tctcctgcaa aatattataa gcgtcttcaa aattaggctc tttgagctct atactctgaa
   378241 accttctcat taaggcctta tcttttaaaa aaaattttct atattcatat tctgtagtag
   378301 ctccaataaa tttaattttt cctaaagtga gaatgggttt taacaaattg gaaatatcca
   378361 tactgccaaa tgaagtagcc cctgccccta ctatcatatg gatttcatca ataaaaagca
   378421 taactttttt tcttgagctt aaaaaatcta aaaccctatt caccctactc tcaagatctc
   378481 ccctatattt agtacccgaa acaagcctac caatatcaag agaatagatt tcatacccta
   378541 ttaaatcctt tggaacattc tctattttta ttttatatgc aagaccttgg attaatactg
   378601 tttttccaac accaggctct ccaaacaaaa taggattact tttatgcttc ctaagtatca
   378661 cctggattaa ccgagataat tcttgacttc taccaattaa aggattgtat tttaaatcca
   378721 aagtatcaat aacgtttgtt aaaaaattac caatagagtc tttactttct aagaaaatat
   378781 tattttgatc caattcatca cgcttatcat caaaaatatg aaagcctcct ttcctttttg
   378841 gcgcattatt atgaatatat tctgcaatta attcactgtc gcctgaggca gatttagtat
   378901 ttacagctaa ataatcatga gcttcaataa gtttatcaaa aatagtcaaa ttaaaacccg
   378961 agctaagcag cgcatctaaa atactatttt ttcttttttt gacaagcacc cacaatagat
   379021 ctttttcttg tattttataa ggttttttat aaaaaaaaag aacactaatt atatcgtcat
   379081 acaaataatc catactagaa acatagtctg ggatataatt gcctcttaag ggaagtttac
   379141 taaaaaattc ttctagttgt ttattaagtt tataaaaatc aattgcacac aaattaagta
   379201 gttctttaac tttatcactt ttaataagcc cataaaaaat gtgctcttct gtaaacacaa
   379261 ggtgcctaga ttccatgaaa aacaaaaagg tgttaaaaaa taaacaattt aaagctcttc
   379321 tatcatacat ccaaaatcaa ctatataaca attcgtaaaa attttttttt acctactctt
   379381 aattcaactt cattgttatt aaaatccttt ttggtaagaa ggtgactctg actttctacc
   379441 cttttaccat taatataaac acctccagaa tcaatcaatc ttctgccttc tgatttgctg
   379501 ggcacaattt ttgaatctaa cattaaatca accaataata tctcttcttt taggctagaa
   379561 aagctaaatt taaaaaatgg aatattgctc ctatctccac ttcccctaaa tgcggcaaaa
   379621 gatgcctctt gaactttcaa ggcttctgcc tctccgtgaa caattttagt tatctcaaaa
   379681 gccaaaatct ctttggcctt atttaaagaa ttccccttaa aatttgaaat taattcaatc
   379741 tcatcttctt ctaaaaaagt aaaaagatat aaaaaagttt tcacatcaga atctgaagta
   379801 tttctaaaat actgataaaa atcataaata ctaaaaagat tagaatcaag ataaacagcg
   379861 cctttttctg atttacccat cttttttcca tcacttcttg taattaatgg aaaagtaagc
   379921 ccaaaagttt ctgatccatt tttttttcta attaggtcaa cccctgaaat aatattcccc
   379981 cattgatcat caccaccaat ttgaagtcgg caatttttaa ttttattaag catataataa
   380041 tcataagact gcaaaagttg ataattaaac tcaataaatg aaagtccgaa atccatcctt
   380101 cttttataag tttcaaagct taacatacga ttaacagaaa aatgcatgcc aacatctctt
   380161 aaaaattcaa tataattgag attatctaac caatttgaat tatgaataaa acattctgaa
   380221 gtaaacttag ttattctttg aagttgattt tttatcaaca aagcattatt gccaatctct
   380281 tctgaagata aaatctttct catctcactt tttccagaag gatcgcctat ttttgctgta
   380341 gaatctccaa tcaaaacaat tggcatgtgc ccgtgttgcc taagatgcat cattgctaaa
   380401 aagggaatca aatggccaat atgaagagaa ctagatgttg catcaactcc tgcataaaaa
   380461 actatttttt ccctatccat taaatcactt aaaactttta aagatgtaca ttgctttaaa
   380521 aatccgcgtt tatgtaaaag acttaaagca agattcattt attaaaatcc tctttgtaat
   380581 ttaaaatctc tgttttaatg tatgaatata aatcattaat aaaaattctc ttctgagtca
   380641 tgctatttct ttctctaaca gtaactgtct catcctcaat cgtattgtaa tctattgtta
   380701 cgcaataagg agttcctatt tcgtcttgac gtctatacct tttacctatt gttccactat
   380761 catcgtaaaa tatatgaaaa tcatcgcaaa gctccatata aatccttcta gcaatctcag
   380821 taagctcaac ttttttaaca agaggaaata tagcaatctt gtaaggagcc aacttgggat
   380881 gtaagcgtaa aacaatacgc ttgtctccat ctgagagctc ttcctcagaa taagcatcac
   380941 aaagagtcat taaaacagac cttgtaagac cagcagaagt ctcaataaca taaggcacat
   381001 atttctcttt tgtcaacaaa tcatgatact caaatacttt gggcttatta gaaaatttag
   381061 cgtgctgagt taaatcataa ttacctctat tgtgaattcc ttctacttcc tgaaatccaa
   381121 acggaaattc atactcaata tcaaatgcag cttttgcata atgagcaagc tgcgttgaat
   381181 catgcgcctt aaatcttaat ctatcgggac taattttaag agtttctata aaaaaattca
   381241 ttctattttg ctgccaataa caaaaccact cgtctatttg cttgggatga acaaaaaact
   381301 gcatttccat ttgctcaaac tcacaagttc taaatataaa atttttagta actatctcat
   381361 ttctaaacgc tttacctacc tgagcaatcc caaaaggaat cttaagcctt gaagaatcca
   381421 aaacatttct aaaattaaca aaaattcctt gtgctgtctc aggccttaaa taaacttcac
   381481 tagaactatc ctccactact ccaatgtggg tcttaaacat taaattaaaa cttcttgggg
   381541 aggtaaaatt atttccaact ttgcaattcg gacaattttt tgacaaatca ataaaatcag
   381601 ctctaaatct acttttacaa tctttgcaat caaccataga atccgaaaaa ccatcaacat
   381661 gaccagatgc tctccaaatt tcagggcgca taaaaatagc actatctaaa cctacaatat
   381721 tttcatgcaa gtacaccatg ctcttccacc actctttctt tatattcttt ttaagctcaa
   381781 cccccaaagg accataatcc caagctcctg aaaggccccc gtaaacctct gaagactgaa
   381841 atacaaatcc ttttcttttt gcaagagaaa taatatcttc cattctaacc ataaaaatat
   381901 ccttaatagc tattcattta ttcttaaaaa ttcctgtgct aattttattc tttcaaaaac
   381961 tttagacttg cctatcaatt ttaaagaatc aaaaagcggc ggagagactt tgctaccaag
   382021 cgctgcaatt ctaataggaa gaagaatttc tcccaattta aaaccattac tctcagcaaa
   382081 atcataaaaa attttatcat tttcttctga tgatcttttt tcaaaccctt ctaaaatagg
   382141 ctttattaat tctaaaatag aacaaacttc tttagctgtt ttttttctac ttaaaaactc
   382201 atctaaattc caagatttaa tgtcctcata aaaaaattta gtcatattta aagcatcact
   382261 taatttttta attctactct ttataagagg aattaataac tttaattttt gattttcttc
   382321 caaagtacta ggcttagaaa catacccttt tttttggaaa aaagggagta aaagattaaa
   382381 taaatcttca tctttttttt ctctaatata gtagctattg aaaaaatcca atttatgata
   382441 atcaaaaata gcaggagatt tattgatctt ctcaattgaa aaaaattgct caagatcatt
   382501 ttttgaaaaa aattctctct tatcgtcgta agaccagcca agcaaagtaa cataattaat
   382561 aatagcctct ggaagatacc catcttcaat aaactgtctt aaagctgttg agccatgtct
   382621 tttgcttaat ttttgaccat catttcccat aaccattgga aggtgacaat aaataggggg
   382681 tttccattta aaagccttat aaagaagtac gtgcaatgga cctgaagaaa cccattcttg
   382741 agcccttaat acatgggtaa ttttcattaa ataatcatca acaacattgg caagatgata
   382801 agtcggcaat ccatctgact taagaattac aggatcagga ctaatgtctt tattcgccca
   382861 tgtaatcctt ccaagtaaaa tatcatcaaa gctggtatct ccttctaaag gaattttaaa
   382921 tctaacaaca ggcttgattt ttttaattag tgcattctca acctcttcat tacttaaatt
   382981 cctgcaatgc ctatcatatc caggtggcat cttattaata ttttgaattt tcttaattct
   383041 ttcaagcctt tcgggactgc aataacaata ataagcatgc ccagattcaa tcaaatattt
   383101 agcatattgc ttatatattg cacttctttg agactgaaca taaggcgcat aatcaccccc
   383161 tacaacaggg ccttcatcaa aagaaatgcc aagccattta agacttgaat aaagatcatt
   383221 ttcagcttct ggagaatacc tgctctgatc tgtatcctca attctaagca aaaatttacc
   383281 tccgcaagac tttgcaaaaa aataattaaa caaagctgtt ctaatcccgc caatatgttg
   383341 taaacccgtt ggagaaggcg cataacgaac tcttgtactc aaaacacaac tcctttaata
   383401 aaaaacatct tttttagaaa aatcataaat ataataaaaa acaacaaaaa ataaattcga
   383461 accaagtagc tttgtatgct tagaatctat cctgttttta aatttatagt atcgatttct
   383521 aatctcaatt ttcttgcttt caagcaaatc aaaagatgtt tttgattttc gcaataaata
   383581 ataaaaataa atagtaaaaa tatcattttt caaaaaaaac ttatctaaaa aatttaccaa
   383641 ctcttttagc tttgagtgct cttcaaatga caacatacta agagcctcac aatatttcac
   383701 ccacttattt ctactgtact tgtaatttaa aattaaacta gaagcctttt ctttttctct
   383761 aaagctaata agaacagaat aaagctctat tattgtttta tgtcttaatc tagtgtcttt
   383821 taaataaaaa taaagctcat caaggctttt tttatcttgt tttattaaaa taaacctaag
   383881 aagaatagat atttcaaaaa cacttttaag ctttttgcga accattttaa gcttcaaaaa
   383941 agtgaatgca tcttccatcc catttaaaat aaaatacaat cttggaaaaa aatattggga
   384001 ataaataaca ttaaaaacaa tcactaataa aaaataaact acaataaatt ggtaattaaa
   384061 caaaatgaag cttaatttca tttgaaatct taaaattgcc agaaaataaa taaataatcc
   384121 aagaaaaata atattaaaac ctaagcgtat tttttctacc ataaaaatct cttcaaaaaa
   384181 gcttaattca aaaattgaga tataataaat acattatact aatagataga caattaataa
   384241 ataatatgat atacatggtt aatagagctt aatttcaagg gaataaatgc aaaattctga
   384301 aagcattatt aaaaatataa aaaattcatc atatttaata gacaaggaat ttttagtttg
   384361 gcctgagaat gcatttattg gagacaaaaa cattgagctt attgaaaaat ggaatctaaa
   384421 gtcatacatt aaagagagaa aaaatttttt cagtgacgat tctgttaaaa aagaatatga
   384481 agaaatacac aaaaaattca acgaagaggc tatttccagt tatcatgtaa taataagcaa
   384541 tttagaagaa atttatgaaa attgcaaaag aaataaaaaa atatattacc aagatattat
   384601 gcctactgta aaaaaagtaa tagaatttta caagaaacag aagaaaattt ttatcaaata
   384661 ttttagaatt cccaagcttt ctgcaaacta tcacattatt cattcggtaa atacagctat
   384721 cctaacagta gcccttggca atgaaatggg actaaataac tataaaacag tagagctttg
   384781 tagtattgct cttttacata aaataggatt tttatttatt ccatcaaaaa tcagcgaaaa
   384841 aaaagaagca ttaactgagg aagaactaga aataataaaa aaatatccca taataagcta
   384901 caaaatagct tcaacgagta acttatcacg atcaatatgt ttgacacttt taacacataa
   384961 agaaaatcta gacggaactg gctatcctaa aggattaaca agtgaaaata tcagcataga
   385021 atcaaatata ataggcgctg ctagtgccta ttctgctatc attttagata aggcatacaa
   385081 aaaatctttt aattctggag catctattat tgaattaatc aaagatgctg acaaaaaatt
   385141 tgacaaaagg gttttgaagc taataatcaa tgcaatatct tcttgtccct tagactttat
   385201 tgtagaactt aatgacaatt ctatagccaa aatagtagat atagatgagt ctaacccaaa
   385261 tcttccatac atcaactaca taataaaaaa tggaaaagtt atagacaaaa atgaacaatc
   385321 tagtgttcaa tctataccaa atacaaatac aggaataaaa aaaatactca atcaaaatga
   385381 aatagagcta attaaaaata aatattcttt aatagatatt atataagaca cttaaaagga
   385441 gaaaaaatat gattttgata atatcagcta tgcaagaaga atcagaagaa ataaataaaa
   385501 tacttgacaa caaagaagaa attgtattaa acgactactt agaaaataaa aagatttata
   385561 aaggaaaaat tctaggaaaa gatgtaatat ctttaactac aggaattgga aaagttaacg
   385621 cagcaacttg gagtagtcaa attatctcta agtataaaat cactcacata ataaactctg
   385681 gaagttctgg ggggataaaa gaaaactcta accttaaaat attagacatt atagtatcct
   385741 cagaaacagc atactatgac tttgacttaa ctaagtttgg acacaaaata ggacaagtcc
   385801 ctaatttgcc acaaaagttt aaagcagatg aagagctact taaaaaagtg gccaatattg
   385861 ttgacaacaa gcttttaaac attgatatcc atattggctt aatactaaca ggagatcaat
   385921 ttgttgacaa tgaaaaaaat cttgaaacaa ttaaaaaaaa tttcaaagat gctttagctg
   385981 tagatatgga aggagctgca atagctcaag tagcacacat atttaaaata ccattcataa
   386041 taattcgttc aatttctgat ctaccaaaca ataaagacaa ccatatagac tttaataaat
   386101 ttttaaaaac atcatcaata aattcaagca aaatgacaaa ggaacttatt aggctaatat
   386161 gaataaaata atagcagcga accaaacttt aacttctgag gctgtatctg aaggacatcc
   386221 agacaaaatt gcagatcaaa tctctgatgc catccttgat gaaatactaa aagaagataa
   386281 aaatgcaaaa gtagcttgcg aggtcataat tgcacaaaat ttagtagtaa tagcaggaga
   386341 aataaatagt cctgtaaaaa aaaacataga tataaaagag gttgctaaga atatcatcaa
   386401 agatataggc tatacaaata ttgattatgg gcttgattac aaaacaataa cggtaataga
   386461 cgctattggc aatcaatcac gtgacattat aaacgcaatt gaaaaaaagg gatccaatgc
   386521 ccttggagca ggggatcagg gaataatatt tggatatgcc tgcgatgaaa caaaaaattt
   386581 tttacctgct ccttatgaac tagccaattc aattctaaaa aaagctagca atcttagaaa
   386641 atcaggagca ataaaatggt taaggcctga ctcaaaatct caagttacca tagaatacga
   386701 taaaaacaga aaccctgtaa aaataaaaaa tattatagtc tctcatcaac accatccaaa
   386761 catctcccaa aaactaatac aacaaacaat aattgaagaa atcatcaagc ccactgttca
   386821 agacaagtca atgcttgatg aaaatactgc ttattgcatt aatccttctg gaaattttgt
   386881 aattggaggc cctaccggag acactgggct tacaggaaga aaaattattg cagatagcta
   386941 tggaggattt gcaagacacg gagggggagc atacagcgga aaagatgcca caaaagtaga
   387001 tagatcagct gcctacatgg caagatatat tgcaaaaaat atggtggcag ccggaatttc
   387061 taaagaattt gaactacagc tcgcatatgc aattggaatt gaaaacccaa tatctattca
   387121 aataactggg ggaataaatg atcctaaata tgcaaacaaa atattaaatt ttattgttaa
   387181 taacttcgat ttaactccca acggtataat tgaaaaatta aaactaaaac aacccatata
   387241 tcttaaaact tgcacttatg gtcattttgg aaaaaatgaa tttgaatggg aaaaattaga
   387301 ttttgtaaaa aaaatacaaa cagcgctaaa aaaatgaaaa aaataacaag ctttacaata
   387361 gatcatacaa aactcaaccc tggcatatat gtctcaagaa aagatacctt tgaaaatgta
   387421 atatttacta caatagacat tagaatcaaa gctcccaaca tcgaaccaat aattgaaaac
   387481 gcagcaatac atacaataga gcacatagga gctactttac ttagaaataa tgaagtttgg
   387541 accgaaaaaa tagtatattt tggccctatg ggatgcagaa ctggttttta cttaataatt
   387601 tttggagact atgaaagtaa agatcttgtt gacttagtct catggctttt ttccgaaatc
   387661 gtaaattttt cagaacctat cccaggcgca agtgataagg aatgcggaaa ttacaaagaa
   387721 cataaccttg atatggctaa atatgaatct tctaaatact tacaaatatt aaacaatatt
   387781 aaagaagaaa atttaaaata tccttagctc ataaaattta caaaatagaa agtatttcgc
   387841 tttcattttt tgttgctaca tcaaactgaa aaataaatcc taatgttatt ttatgcattt
   387901 gatttaaaag taaaggtttg ttgtaaaaaa ttggagagat tgtatattcc aaaaaaataa
   387961 aatctacatt aattctagct ccaatgtcta ttcccaaaac aaaattatcc aataataccc
   388021 aatcacgcga atctacaaaa caaatttttg caccaatgta tgaaaatttt aaacctgtaa
   388081 aaaagattaa actaaacatt ggggtatagg ataaaaagaa ataattacca tacattctca
   388141 gtgaaaatga aacatctttt attatgaaat aatttagaga atgcttcaaa tatgcttgat
   388201 catccaacat aaatataatc tcattggtat aaggagtatg gcttggtaaa aatttaatat
   388261 ctaaattaaa ttctccacca aatgctaaat tttgagaaac attaacacca actccactga
   388321 aaaattgata cttaagtctt tcataaaaga ataaatcttg agtaaaattg tcaacaccaa
   388381 gcccaactcc actgtataca ttaagatagc taggaattcc tgaataaatt ctaaatgcat
   388441 taagcataaa aacaaaaaag aataaaaagt ttcttctcat aaagaatcct tttgggcaaa
   388501 ataaaattaa atattcatac ttatttgcat agacaactct ttaaattttt caacttcaag
   388561 attaagttta ttgcctctct taaaaccaaa accatcgttt ttaaatcttg gaattacatg
   388621 aaaatgagta tgaaaaacct cttgccctgc gccagccccc aaagcagaat aaatatttat
   388681 tccaccataa atgcttgagt ttattctttt taaagcattt gaaatttttt tacatacctt
   388741 taaaactctc tcgttaaatt tatcatccat gtttaataaa ctctcactat gttctttggg
   388801 aataacaaga gtatgcccaa cagttaaagg attaatatct aaaaatgcta aaactaaatc
   388861 gtcctcataa actttataac taggaagctc tttgtttatt attttacaaa aaatacaatc
   388921 atacattaaa aatatcctat tataaaaaaa tagcaatcaa catatttaaa tgaaatttaa
   388981 acagcatagc taactaaaac ccattttgct atattaaaat aagctattaa agtaatagca
   389041 tctgcaattg tagtgattaa agggcctgcc ataagtgctg gatccaactt taaaagttta
   389101 gcaacaatgg gtaaaagacc tcccaatatc tttgctactg tcaaacttac catcaagcaa
   389161 gatgaaacta caaaagctat tttcagctta tcagaatggt gtggagctac aaaaaagaca
   389221 attcttaaaa aattaacact agcaagaatt gctcccacta gaatgctaac acatatttcc
   389281 tttaaaaaca ctttaaaaaa atcttttacc ttgacagtac caagagcaag ctcacgaatt
   389341 attagcgcag atgcctgaga gccggcattg cctgaagtat ccattaaaag gggaataaaa
   389401 ttagctaaaa ccactaaaga caacattaaa ttttgataat ttgaaataat tgtagctgta
   389461 aaagtagaag acaccataag aactaaaagc caaattattc tattttttgt cataactaaa
   389521 atagaagtat caagataaga tgtatctaaa ggcttaacag ctgcaatcat ttgaaaatct
   389581 tcagtattta cagattgaat aacctctaaa atgtcatcaa taataataac ccctatcatt
   389641 ctcccctcat tatcaacaac aggaacactg gtaatatcat gtttttgaaa aagaagtgca
   389701 acatcttctt tctcatcatt aacccccaca atataaaacc cactacttct cattattgac
   389761 gagagaataa catcatcttt agccaatatt aaatcttcaa tttttataac tccttttaaa
   389821 tgcttttcat catctgtaat ataataagtg taaatatctt ctttggtttt agctaccctt
   389881 ctaatataat caagagcttt gccaactgtg aaatcttctt taagctcaac atactcaatt
   389941 gttacgatcg aacctgcaga atcatcactg taagacaaaa atttattaat aatttctcta
   390001 ttctcttctg tagaacttgc caaaaatctc tgaacaacat ttgcaggaac ctcttccaaa
   390061 aggtcaataa catcatcaag attcagctca tcaatcattt cacttatttc tttattggta
   390121 aaagaatttg ctaatttatt ttttgtagat tggtcaaaat tagaaaaagt ttcaactgct
   390181 attttttttg gcaaaaatct gtagagtaaa atcaattcag ttccattaag tcttttaaga
   390241 gcctcagcaa tatcmaagga atcmtgcttt aaaaattttt ctttaatttt agaatagctc
   390301 ttctctttaa gaaaaattct caactcatca atatctatca ttaaaaggcc tccaaaaatt
   390361 taaattttac aagacattta atgaatctaa ttcatcmaag cttatccaat aacatagaac
   390421 atcttcctga gggaatagga agggtttttt cttttttatt taatatattt attgtaaaat
   390481 aataaagttt ttcagattcc atttttattt cccaacctct tttcccctta ttgcaaatta
   390541 ttgtagtttg attcttttta agagataagc tttctatccc cataatctca agagtgggta
   390601 tattccaata tacagtttta tcaggcaaac taattgtaag cccaataata ttttctatca
   390661 ttaagctaat actaaaaagt gcaagataac aaataagacc tttctcggta taagtttttt
   390721 tattagaatc aaaatatgca ggtccttctt gcataggtct ataagcttcc caaatgtgcc
   390781 ccttaatttt attaaaaggc attaaagtgt ctaatatata atacaaatgt cttatagtaa
   390841 attctcttgc aatatttgca cgaccacaat attcaagccc tttgattaca aaaaaattca
   390901 tataagtata aactgaacca taatatccat tgccatcctc actaaaacct ggctcactaa
   390961 cagaaagtgt tggaaaagga tttggagtcc caaaatgatt agtacttttt aaataaaaaa
   391021 tcattctttc tattctgtcc tcactgggaa tctcagaaag cattgggaaa aaacctacta
   391081 ttgtcttgat ttcaagaata ttttcattaa catcaagatc ataataaaat ccatcttttt
   391141 cgctccacat taaagaatta attttgacct taagggaaaa aaatcgtttt ttgtattcaa
   391201 gcgataaatt tttatcattt aaaatgtctg ccaatttaga aatacaatat gcattatgaa
   391261 cttgcaatga attaaaatct ataggatagt acgcatctac tcttggggag ttcttataaa
   391321 aaattttatt tacatcaatt gaataaagac cattttcctt taaaaatttg ctctctatcc
   391381 atttataata cttatcaaga attggtaaaa cttcagaaat tctcttttta tttcctgtct
   391441 tatgatataa gttgtattca gcccatgcaa aaataggaaa tccaatattc tcttcattct
   391501 catcaagatc aataatagca ttgttattgt catatctagc cctgattgca ccagattctt
   391561 cctgcaattg ataaaattta tcaattgcag atgtagatga atattcccca ttactataga
   391621 caagaaaaaa gcttgacata caagcttgca tctgatctat ataatcacaa ttttccgaat
   391681 aataattttt atcttttttg cccctatcag caactttttg caaaatcacc ttatcttgaa
   391741 tccaagataa acttttatta taaatatcaa taaagtcttg atcataatag taaattttgg
   391801 gaaacatttt tttattcaat gctaaatcct ctaaaacaac agaaatgtac ttctatttat
   391861 tataacacaa taaatataac ataattaaaa aattaaaaac tggaaaatta aaatctttct
   391921 atttcaaaag tttataactt taatatttgt tttataaaaa tttcatattc ctcctgattg
   391981 caaggaacaa tgatctcttt attgattatt tttctctcaa gaacttttat gtattcaaat
   392041 tcattcgcat taggcagccc aataacacca tctcttaatc ccatttgaac aacttttcca
   392101 ccttcccaaa cattattatt tttaatatat tcgccagtaa tcaaatacaa tgcgtcccca
   392161 atgtttttta taacagaagt aataaaattt ttaggagcaa gatatgactg atcctgatcg
   392221 gctccaataa catagtaacc atcgccaagg ttttttgctg tctcaataac accaattcct
   392281 gctaaaccag ctgcaaaatg aattacatct atccctttag aatacatttt actagctatg
   392341 gttctaccaa tatcaacatc ggaaaaagaa ttggaatatt cacttataat ctctatatct
   392401 ttattagcat actttgctcc agattcataa ccatagcgaa atgcatctac tatattaccc
   392461 ttcattcccc ctataaaacc tattttgcca gaaaagcttt ttttggctgc aatatagcca
   392521 gccaaaaaag caccttgctc tactctgaaa acaacagcaa tcaagttttc aggaatctga
   392581 acatcatcac cataaatggg atctattatt ccatagctaa tttttggatt ctccgatgaa
   392641 accaataaag atgcgtccgt aagcatgtac cctacaagcc aaatcaagtc tgagccattc
   392701 ctttttaaat tatcaagatc tgaaacataa ctagaataaa ctccagaaat agcacaagaa
   392761 aaaacttctt caatattttc tggaaaatct tttttcaagc gtaataaagc ctcattagca
   392821 ctagaattaa aagatttgtc gtcaagaaca ccatctacca acatggatat cttaattttt
   392881 tttgaactag attctattcc atttctacta aagcaagaag tcaacaaaat accgaatata
   392941 aaaattacaa ttctcatata aagcacttct ccatttcaat tattcaaaca aaaccaatgt
   393001 gttttttata cttaaaaata aaatatataa attgattctt tatttaaata aattctttaa
   393061 gaaacttctc ataactttct ttattagatg gaacaataat ttctttgttg attattttgc
   393121 tagaaagatt gtcaatttct ttttcaagtt caaaggaaat cattttagga tttcttacaa
   393181 accccacaac tccttcttta aggccataat ttattaattt gccaccttcg aaagtattag
   393241 tttttaaatg gttagatgta aaaatattta aagctctacc aacatcttta gttgtagatg
   393301 ttattacatt gtcaggagca agatatgctt gatcttcatc aactccaata atgtaatgcc
   393361 cagaaccaag ttcttttgca acctcaatag ccccaattcc tccaaggcct gcagcatgat
   393421 gaataatgtc tatctcatca gaatacatcc tagttgcaac gcttctacca gcttcaaggt
   393481 cagcaaaact accaatatac tgagtagata tctttatatc tttattagca tacttagcac
   393541 cagcttcata cccataccta aaagcatcta ctatctcgcc ttctattccc cctaaaaatc
   393601 caattttacc tgttttagaa agttttgcag caatataacc cgttaaaaat gcaccctctt
   393661 gagctctaaa ggtcatgccc accaaatttg caggaatagg atcgttagaa taaataggat
   393721 caataattgc atatttcata tcgggatttt gaagagccgc aaccttggcc acatcgctaa
   393781 atctataccc aataagccaa attaaatctg agcccgcatc cttaagccct tcaagatcag
   393841 ataaataaga atttgatgag gattctttta aaacaagctc aattttaaat tcttctttaa
   393901 ctttttttac gccatttaaa gcactctcat taaaagattt atcatcaaaa gttccatcaa
   393961 ttattaaaga taccttagga atttcgctcc caagactacc tttaccacta caagataaaa
   394021 aaacaatact ctcaagcaaa atcaacaaca atattttatt cataaactat ttccccttta
   394081 caaacaaagc tatatttaag tagtttataa ctttgattta aataaatcaa atgcatattc
   394141 actatcagga acaataattt ctccacttat tattttattt tctagatcaa taacttcatc
   394201 aaccaaccta ttgtttaaaa catcgggatc cttaacaatt tctattactc cttcctttaa
   394261 cccccgatca ataataattc cacccttaaa aactctatta ttaatatact ctgatgaaat
   394321 agaataaata accttaccaa tatccttaat tattgaagta ataacatttt gaggcgcaat
   394381 atatgattga tcttgattta aaccaataac ataatattta ggtccaagct ccttagcagc
   394441 gtcataaact ccaagaccag ttataccagc tattggaaaa ataacgccta ctttatcttc
   394501 tttatacatg aatagagcca ttgctttgcc tttctcctta tcaaaaagag aaggtgcttt
   394561 ttttgaaact aatcttaatt taggattggc ataaaaaatt ccagccttaa aaccaaactt
   394621 aaaatctttt acatgctcac tcataggacc tgttaaaaat ccaatctttt cttttctgct
   394681 catcttagca gcaatatacc cagctaaaaa tgcagcctct tcatttctaa acttaatagc
   394741 caaggaattc ttaggaactt gaatatcacc ataatcaaaa gcatctataa taccataata
   394801 aatatctgga cgttcatagg aaagcttaac tgacaagtca gaaaatcggt atccaatcaa
   394861 ccaaaaaaga tttaaaggat ttttttgaac ctcataagca tcctcagtca ttgcctcatc
   394921 aacagtaaga agtcttttac cctcaatagg ataaggtctt aaagatttag ttataagctt
   394981 tattccaaaa ttatccctaa gttttacaac accatcatga acgctttgat tatagccttt
   395041 atcataaaag ctaccatgag ccaaaacacc tacaacaact ttgtcagatt taatagactt
   395101 tttattagat ttaaaacaag caaatactaa taaagataaa gtaataaaaa taaatctttt
   395161 aaacaaaatt aatcctctcc ttatattttt tttaaaaatt ctaaattttt taaaaattaa
   395221 aatattaact ttattttact aacaagtagt attctttatt tataaaataa aattttaata
   395281 atccctttta aaaaaatact tctagcatta ataaaaacac agtagtagga aaaataattt
   395341 ttcctacatc accataatat ccaaatttaa acccttttgc aagattaatt taaattcaaa
   395401 ttacaacaat taaaaaaccc tttaaaacat ctttaaagaa ttaaaaagat ttttcacaaa
   395461 tcagctcaat aaaaatcaaa ttaattttcc atttgcaaaa caaagttatc ataagatacc
   395521 ttgtcataag gcacttttat tataccattc attatacttt gcccaatttt caatgatttg
   395581 ttataaatct cagaataatt tgattttaag ttttcattta aaactaaacc aagaccatct
   395641 tctttaagcc ctaaaaacat ggtcttgcca ccatccaaaa ctccagtttc taaatacttt
   395701 tttgttaaac tatacatcaa tgaatcaact ttttttacag cagaaacaat aacattgtta
   395761 ggagcaagat atgattgatc ctgatcgact ccaataatat aatgatcggg ccccaactct
   395821 tttgcggcct caattacccc tataccagaa agccctgcag ctgcaaatat gatatcaacc
   395881 ccatctcgat acatattaga tgccgttgaa cgaccaagtc caaagtctcc aaatgtacca
   395941 acgtattgag agaccacttt aatattagag tttgcatact tagcaccagc ttcatatcca
   396001 tacataaaag attctaaaac ttttcccctc actcctccaa caaatccaat cttacccgtt
   396061 ttagaagcct tcgacgcaaa gtatcctgct aaaaaagcca cctcttcgga tctaaaacta
   396121 atattaagaa gatttttggg tatttgaatt tcatcataaa ccccttctat gattgcataa
   396181 ttaacagaaa cattctcgct agctctttga aaaagaatgt ctgacaatct aaacccaatt
   396241 ccccaaatca aatttgaatt accatcttct aagtttgcaa tatctcctaa ataagaattg
   396301 cctgtagatg ctttttcaat tatatttata tttaaatctg cctttaattt tcttatcgcc
   396361 ttagaagaac tttcattaaa tcctttatca tcaaaagcac catcaactat aagcgaaact
   396421 gtttttgcct ccgacttgcc atcatcagag ctagaacaag caacaataaa taaaaaaatt
   396481 aaaaaataat aaactttttt taacataaaa atatcctcct tgcttttaat aaaaaaatac
   396541 aaaaaataga tctcataata cacggcatat aaacaaaaaa agacacctta aaaaggtgtc
   396601 tttttaccat ctataatgag taaaagcttt atttgcttca gccattctat gagtatcttc
   396661 tttcttcttg aaagcagctc cagtagaatt atatgcattt aaaagttcgt ttgacaactt
   396721 ttctttcata gacctaccgc tagactttct agcagcaaaa ataatccact tcatagccaa
   396781 ggcttctctt ctctcttctc taacttcaac aggaacttga tatgtagcac cacccactcg
   396841 tctacttctt acttctacca atggcttaat attatctaaa gctttataaa aaacagccat
   396901 cttgtcgctt tcttcaagct tatcggcaag caaatcaatt gaactataaa gtatactctc
   396961 gcttattgat ttttttccat catacatcat tctatttgca aactttgcaa caattctaga
   397021 attatatctg gtatcaacaa aaactttctt tttgattttt ttattttttc ttgacatatt
   397081 taatattaac ccacctttca gttaagcttt aggctttttt gttccatact tagatctacc
   397141 ctttttccta ttattaacgc caagggtatc cttagctcct ctaacaatat ggtaccttac
   397201 tccaggcaaa tctttaactc gaccacctct aattagaacc acagagtgtt cttgtaaatt
   397261 gtgtccaatt cctggaatat atgctgttac ttcaaatcca tttgaaagtc taacacgcgc
   397321 tacttttctt aaagctgaat taggcttttt gggagttacg gtcattacac gcgtacaaat
   397381 tcctcttctt tgaggacaat tttgaagcgc aggagatgcg gtcttctccg tttgactttt
   397441 tctaggcttt ctaattaact gattaattgt aggcatttat caacgctctc cttttcttga
   397501 aactattaat aaaatggtag caaatatatc acttattttc aagttaaact tcagaatcga
   397561 tattttcact aactttaatt tttttataaa gacccatacc agttccagta ggaattaaat
   397621 gtccaattac aacattttct tttaatcccc taagatcatc tatttttcca gcaatagaag
   397681 catctgttaa tacttttgtt gtttcctgga aagaagctgc ggaaataaaa gaatctatat
   397741 taagagacgt tttagttact cctataagaa ttggacttgc tattgctggc tcaccacctt
   397801 gttcgattac ttttctattt tgctcataaa aagtgtgctt atctaccttt tgcccataaa
   397861 caaaattagt atcaccaact gcaacaatct taactttttt catcatttgc ttgattatca
   397921 caccaatatg tttgtcatta atgctaacac cctgttttcg ataaacatcc tgaatttctg
   397981 ccaacagaaa ttcttgtaaa ctaatcccac ctaaaatttc aagcacatca tgaggattaa
   398041 ttctaccatc acaaagcata tctcctgctt ttacaacatc tccatctcta accaaaagat
   398101 gttttccagc tggaatataa tgcttatgtt caaccccata ctcatctaaa atattaataa
   398161 gccttttacc tttttgaatt gatttaaatt gtacaattcc gcttacttta gccatttcag
   398221 ttaaattctt aggaattctt gtctcaaaaa gatcattaac acgaggcaat ccccctgtaa
   398281 tatcttgagt tttttcagaa cctttagaaa gtttcgcaat aatatctcct atgttaatac
   398341 tctggccatc ttcaacttga agataagcat cacctggtaa tacataagat gcaacctcca
   398401 taccactact atcaataata aaaattctag gatcaagaga ttcaaaaaca ttatctgtaa
   398461 ttcttttttc aacattgcct gtttcagtat ttatttcctc tttaagagta gttcctaaaa
   398521 taatatcctt aaatttaatt ttacccttaa cctctgcaat aataggctct gcaaatggat
   398581 caaatgtacc aataactttg cctgattcaa cataatcacc aacctctatt tcaagctttg
   398641 tacccgcttt caaggaaact tcttgctctt ctgacactat gaaaaaatta tcgtctctta
   398701 atttaacata accaatgtaa gaagagagaa tctctgagcc ctttttatca ataaacaaag
   398761 gaattccttt tattactctt tgagaatcta aaactttaat ctcttttatg ttcttaattt
   398821 tttcctcata aaaaacattg attattttta aagttccttt tcttgtgaaa agaattccat
   398881 tatcaactct aacattaaaa ccttctatgc cattaagtat gaaggcattc tttaaagata
   398941 ttttatcatc ctcactgcca gcctgagcaa ctccaccaat atgaaaagtt ctcatggtta
   399001 attgagtacc cggttgacct atggactgag cagcaattat tcccacagcc tccccaatat
   399061 taacaggttt gttcttagaa aagtctctac cataacattt ttgacaaacg ccatgctcag
   399121 cttcacacgt taaaacagat ctaataacaa gtttttcaat accaattttc tctaataatt
   399181 ctattttagc ttctgagatt tcttcatttg catctaaaac aatctcgcca gtaattggat
   399241 tttttattct ttcaatagaa taactcccaa cagctttttc tttcaaagat tctaatattt
   399301 cttcaccatt ttttacagtc tcaactttta ttccatttat agttccacaa tcctctattc
   399361 taacaacaac atcttgagca atgtctacta atcttcgagt taaatatcca gcatcagcgg
   399421 tcttaagagc agtatctgct agaccttttc ttgctccatt tgtagatata aaaaactcta
   399481 tcacagaaag accttcttta aagttagaaa taattggaag ctcaataata tccccagaag
   399541 tttttgccat caatcctctc ataccagcaa gctgtcttat ttgattccta ctacccctag
   399601 caccagaatc tgccatcata tatataacat taaatccatc tctatctttc tttaaaattt
   399661 ccatcatctt attagtaagt tcttcattgg tctttaacca aacagaaact acattgttat
   399721 aacgctcttc gccagtaata acacctttag cataatcatt ttgaatctta gcaatctctt
   399781 tattggccct ttctacataa gttctttttt catcaggaac aataatatcg ctcatactaa
   399841 ttgtgcatcc aaacttagtg gcatacctaa aaccaagttc cttgatgatg tcaagcattt
   399901 caattacgat agaagaacca tgaactacat aaacttttga tattaaaatt tgtagctcca
   399961 aatcactaag ggttttattt acaaattcaa ttcccttggg caaagcctca ttaaatataa
   400021 ccctaccggc cgtagttttt ttgtactcac catgaatttt tacataaata gaagcattgt
   400081 aatccagact cctattattt atggcaagaa taacattgtt aaagtttaaa aactttttac
   400141 cttctccaac aacattcttt ttttccatag ttaaataata taggcccaaa acaatatctt
   400201 gggatggaaa aacaatagga tgcccattgg caggatttaa aagattattt gttgaaagca
   400261 ttaaagccca actttcagct tgtgctgccg gagtaagagg cacatgtacc gccatttgat
   400321 caccatcaaa atcggcattg tatgcatgac aaacaagagg atgtaatttt attgccttac
   400381 cctcaactaa cacaggttca aaagcttgaa ttccaagtct atgaagagtg ggtgccctat
   400441 ttaaaagaat aggatgctct ttgataacaa gatctaaaat ttgccacacc tcatctactt
   400501 cttgctctat taaattcttt gctcttttga tattaaaaac agcttcactc tcaatcagtc
   400561 ttcttatcac aaaaggctta aaaagctcaa gggccatttt tgcaggcaat ccacattgat
   400621 gtagcttaag ctcaggtcca acaacaataa cagaacgacc agaataatct actcttttac
   400681 caagaagatt ttgcctaaac cttccctgct taccttttaa tgcatcggaa agcgacttga
   400741 gaggcctact agatgaacct ttgacaacct ttcttttatg agaattgtca aaaagagagt
   400801 ctactgattc ttgaagcatt cttttttcgt ttctcacaat aatctctggc gcattaagaa
   400861 gaagcaactt tcttaaacga ttatttctat ttatgactct tctataaaga tcattaagat
   400921 cagatgttgc aaagcgcccc ccatcaagct gaaccattgg cctaatctct gggggaataa
   400981 caggaagaac ttccataatc atccactctg gcttattgcc agaaatttta aaattctcaa
   401041 taatttcaag acgtcttaag agtttcttat cagttttatc atctttatct atcatttgaa
   401101 ttctaagctt agacgaaagc tcatcaagat caagattttc aagaagagtt ttaatagcct
   401161 cagcccccat tgaagcatta aaagacatac catatcgctc tctagcttct atgtactcat
   401221 cttcatttaa aagctgcatt tttttaagat cagtatcgcc cggttcaatt actacatatt
   401281 tttcataata aagaatagaa ttcaaactag atgctgtaat atcaagcaaa agcccaatcc
   401341 tagagggtat atatttgtaa taccaaatat gagcaactgg ggctgctagc tcaatatgcc
   401401 ccattctttc acgtctaacc ttaaaatggg taacctctac attacaacga tcacaaataa
   401461 tacctttata tctgaccgat ttaaatttac cacaataaca ttcccattcc tttgtagtac
   401521 caaaaatcct ttcacaaaaa agcccatctt tttcgggtct taaagttcta taattaatag
   401581 tttcggactt tttaacctct ccataagacc aatttctaat ttgatcggga gacgctattt
   401641 taatttttat tctttcaaaa tcttttatct ctttcataaa aactccaaaa acctagcttt
   401701 tattaatcaa ttcttcttct ttttctgtca aaggaacctg attcccagca tcatcataaa
   401761 ttgacaaatc aagtccaagc cctctaagct cttgcattag cacattaaaa gactcaggaa
   401821 tccctgatac attagtagga acgcctttta ctatattttc atatatttta actctgcctg
   401881 acatatcatc agatttaact gttaaaagtt cttgaagggt gtgcgccgca ccataagctt
   401941 caagagccca aacctccatt tctccaagtc tttgcccacc aaattgagcc tttcctccaa
   402001 gaggttgctg agaaacaaga gaatatgggc ctgttgatct tgcgtgcatt ttatcatcaa
   402061 caagatggtg tagtttaagc atgtaaatca ccccaaccat tacttcattt tcgaacggct
   402121 ctcctgtata accatcatat aaaatttctt tagaagttgg attaaatcca gcagttttta
   402181 atttttcctg aatttgttca tttgtagcag attcaaaaac aggaacatta taagattcac
   402241 caagatattt accagcaagg cctaattgag attccattaa ctgtccgata ttcattctag
   402301 atggaactcc caaaggattt aagcatatat caagaggggt tccgtctgca agataaggca
   402361 tatcttcaac aggaagaatc tttgcaacaa cacccttatt accatgtcgt ccagccattt
   402421 tatcgccctc tttaagcttc ctttttttgg caacataaac tttaagtatc tcctcaactc
   402481 caggagaaag attaccaaca tcctctttgg taatcctttg aacatcaata actgtacctt
   402541 cagtaccatg aggaactttt aatgaattat ttttaacatc ttttgctttt tctccaaaaa
   402601 tggaagttaa cagtctaaat tcaggagtaa tgtctccttc tgactttgga gtaactttac
   402661 caaccagaat atcaccgggc tttacataag ttcctatccg tataatccca ttttcatcca
   402721 atttatttaa tatcttttca ctaacattag gtatatctcc tgtaactttc tcaggaccaa
   402781 gtttagtttc tcttacctct atgctaaatt ctttgatatg aatagatgta taaagatctt
   402841 cctttacaat tctatcagaa attaatatag catcctcata attaaatcca ttccaaggaa
   402901 taactcctag caataaatta ttaccaagag caagttctcc atatctagta gcaggaccgt
   402961 cagctattat ctcgcccctt tcaacttttt gaccctcttt aactaaaacg gattgattaa
   403021 aacaagtgtc ttgatttgtc ctttcatact taacaatatg atattcatct aaatctttag
   403081 cattctctgc ctcaaaaggt ttaacaacta tcttactact tgttgcaaga ataacttccc
   403141 cacttctttt agccttaaca actactcctg aatcctttgc aacaacgctt tccatacccg
   403201 taccaacaat aggaggctta gggaaaagca aaggtactgc ttgtctttgc atattagaac
   403261 ccataagagc tcgatttgca tcattgtgct caagaaaagg aattaacgcc gaagatactg
   403321 aaattagctg cctaggagaa acgtccatat agtctatatt tgtgggactt gttgtagtat
   403381 aatcaccaga aattctaaca gaaactaaat cttcaagata ctttccatta gaattaaaag
   403441 cagcattagc ctgagcaata cactttttct cttcgtcaat agcagataaa tattctaatt
   403501 ggtccgtcac cactccatta acaactttcc tataaggagt ttctaaaaaa ccataatcat
   403561 taactctaga ataagtagcc aaagaaacaa taagtccaat atttggccct tcaggggttt
   403621 caataggaca cattctacca taatgagtat aatgcacatc tcttacttca aatcctgccc
   403681 tatctcttga aagtcctcct ggtccaagag cattaagacg ccttttgtga gtaagctcag
   403741 ccaaaggatt gacctgatcc ataaactgtg aaagctgact ggttgcaaaa aattctttaa
   403801 cagcagatac aataggctta acgcttatta attcttgagg ctttagatta aaaacttcct
   403861 tgttagacat tctatcttta gcaatttttt caactcttga catcgcgcct ttatatatat
   403921 tagtaagaag ctcaccaaca gaacgaaccc ttctatttcc taaatggtca atatcatcaa
   403981 gaatatcatg gccttcatat attcttaaaa gatgagatat ggtgttaaca atatcatcca
   404041 tagttaaaac cgatgtagtt aaatcatcaa atccaaattt tttagaaagt ttataccgcc
   404101 ccacacgtcc aagatcatat cttctttcag aaaagaatat ggtttttaaa tcgttttcag
   404161 cattatcaat tgatattggc tcaccgggaa aaagagaacc ataaacagct agcataactg
   404221 attcttttgg aagctcttta gagccatcct ttaaagcaaa gaaagcatcc tctttttcaa
   404281 gacaatttag aataacattc gaacttacaa agcgctttcc agaaatatca ttataaccat
   404341 caaaatcaac aagctctatt tcatttactc cattttgtaa aaaatcttca acatcttgca
   404401 gagtaatttt atctcctgca cgataataca tattctctct tatgttaata ctcttagcta
   404461 aatattgccc tggaagatct ctttttgtac cgtcttcaac tttaattttt ttaatattgt
   404521 aaaaagtttc tattattttt tctctcgtat caaaccctaa agctcttaaa aaaagagtta
   404581 taagtattct tttttttcta tctattttta cataaagata atcttttttt gaatcaatct
   404641 caaattctaa ccaagaacca cgataaggaa ttattctagc agaatacaaa tctttttctt
   404701 tataaaaaac aactcctggg gatctgtgaa tctgagaaac aacaaccctc tcagccccat
   404761 taataataaa agtgcctctt tctgtcatta aaggaatagt tcccatgtat acgtcttttt
   404821 gccttatttc cccagtagtc aaaaattgca aattcaatct tacttttaaa acagcctcat
   404881 aactttgacc ctttctttta cattcttttt ctgtaaaatt aagggcatcg ttttctatat
   404941 agtatctttc atactcaaga gcaacatcac catttccact tttaatggga aatatatttc
   405001 taaaaacaga ctcaaggccc tcattaagta aaggtttttt actttttaat ttatcaagtt
   405061 gtaaaaattt ttcataagaa tttaattgta tttctatcag gttaggtagg tctaaaatct
   405121 catcagctct tccttgtccc agatgaactc tttttatcat taaaagactc cttttttaag
   405181 acataacaag ccgcacatca taacgacatg cggaataaca actttgatat atttttaatt
   405241 ttttatttaa cttcaacttt tgcgccaact gcctcaagtt tcttttttaa ttcttcagca
   405301 tctgacttag aaagaccttc tttaatagct ttaggagcgg cttcaactaa cgccttagct
   405361 tctccaagac caagtcctgt aatagctcta acttctttta taacatttat cttgctatca
   405421 ccaaaagaca taagaattac atcaaattcg gtttgttctt cagaatcagc cgaacctact
   405481 gaaacagctc cccctacacc agcagcaaca gcggcagtta ctccaaactt ttcctcaata
   405541 gctgttacaa ggtcaacaac ttccatagtt tttgcacctt caagccaggt taaaatatct
   405601 tctttattta gtgccatatt aactccttat atattttcat ttcacagtga tagcatgcac
   405661 tcaaaaatta agactaacac tgtcatgtta atttttaaca tcagccaaag ctttcaatgt
   405721 tcttgcaagc ttagaaactg gcgcttttaa cacgctagca aataaagaaa tagactcttt
   405781 tttggtagga agcttgctgt aagcttgaac cttagcctca tcataaaact ctcctaatac
   405841 aaaaccgccc tttactttta aagtactact ttttacaaaa tcataaaaaa tttttgctat
   405901 tacattagct tcttctaatg cagtaacaac aactgtaggg ccaaccaaac aagaatcaac
   405961 aacattaata ttcttttctt ttaaaaccat cttcattata ttgtttttaa caacttttaa
   406021 tgatccatgt tcgccttcta ttttattgcg aagttctgtt aactgagcta catttaaacc
   406081 tctataatct aagaaaaaaa gattttgttt gctatctata aactgtttta ataaatcaaa
   406141 catttccaac tttttagcat ttatctttgc gctcataatg ttacctccaa acaaaattaa
   406201 cttttataga aggccccata gtagatgaaa tataaatact atctataaaa gctcccttta
   406261 agtcactcgg tcttttttta acaacttcct tgacaaattc ctcataattt tcttttatct
   406321 tttcattgtc catagaagat ttaccaaaag aaaagcttat tacaccattt ttatttgccc
   406381 taaattctgt tcgacccttt ttaagactgt tgattgcatc tttaagatta tttgtgactg
   406441 tttgagtctt tggattgggc attaaacccc ttttccctaa aataggacca agtcttccaa
   406501 catctttcat catatcagga gttgcaacaa caacatcaaa ttcatcccaa ccgcttttaa
   406561 tcttatttat aagatcatca tcgccaacat aagttgcacc aaaagctcta gcttcatctg
   406621 ctcgatcacc ttttgcaaaa acaagtattc tttttggctt cataaactga tttggcaaaa
   406681 ctatagtgtc tctaacagta tgattttttt ttaaattaag gttaatagat atatctatag
   406741 tttcatcaaa tttggcaaat ttaatttctt tcaacagcaa aattgcatct tcaatgttat
   406801 aaaatttatt cttatccact ttagaaaaag cttcaatata ttttttaccc ttttttgaca
   406861 ttatttctcc acctcaacac ccattgaacg tgcacttcct gcaataattt taaacgctgc
   406921 tgattctgac tttgcattta aatcagacat tttaattctt gctatctcca tcaacttttc
   406981 ttttgatatg gttccaactt tatctgtatt agatttctta gatcctgatt ctatcccaat
   407041 agctttttta attaaaatcg aagctggggg agtctttaca ataaaagaaa aacttttatc
   407101 actataaaca gtaataataa caggaaccac aatgccggga tccatctttg cggttctctc
   407161 attaaattcc tttacaaact gaggaccact aactccatga ggtccaagcg cttgccctat
   407221 tttagctcct ggagccgctt gagcagctgg aacctgcaat ttaatccaag aaattgcttt
   407281 tttttttgcc atataatctc cttatggtag taacgccttc aaagctccca ttagtattaa
   407341 attttaaatc ttttctatat gttggaaatc aacttcaaca ggcgttgatc ttccaaaaat
   407401 ttgaactgca acttttaatt tctttctttc ataatcaata gaactaataa gtccttcaaa
   407461 ggagtcaaaa ggtccgcctt taattctaac tctttctcct tcttcaaagt cataaagcat
   407521 aaaaatagat ttatttgctt taatctcacc agtaagcata aaaacacttt ttacttcttc
   407581 atcattaata ggaataggcc tttgcccctt actaacacca acaaaattaa taacgccttg
   407641 aactttgata atattagcaa taatatcttt ccagcctact tctggaagat ctagctcaat
   407701 aagaatatag cctggccaaa tttttctctc ccttattctt ttcttgccat ttcttatctc
   407761 ttctactttt tcaataggag ccttaacatc taataccaca ccgccaaaaa caccttcatt
   407821 tattaaaagc cttatgtcct gctctatctt tttctcatat tgagaataag tttgaactac
   407881 ataccaagct ctagacataa tttacccttc ttataataaa actaaaatac ataagttaca
   407941 acaagaaaca taagataatc gactataccc aagaaaattg aaacaaataa taccagccaa
   408001 aaaacttgct ttccatttcc aacaacttca ttatacttag gccacgttac cttcttaagc
   408061 tctaagatac tatctttgat aaacctaaac actttaaagc ctcactttaa ttctaacaac
   408121 aggtcaggag ggattcgaac ccccagcata cagttttgga gactgtcgtt ctaccgttgg
   408181 aactactgac ctattattta ttattttatt tttccttctt tatgaagagt gtgttttcgt
   408241 aattttggac aatatttcat caattctaac ttttcttgct tattgcgtct attcttagta
   408301 gtggtataat ttctaattcc tgtttcttca caaatcaaag atataagctc aacagctcct
   408361 ttgcccttct ttttacccat ataacaaaac tcctaactac caataaaagc cctcaatcgg
   408421 acttgaaccg acgaccccca ccttaccatg gtggtgctct accaactgag ctataagggc
   408481 actaattccc tataaaactc tttattatct tagttgattg tttagaaaaa aacaagtact
   408541 aaatttaatt ttcttacttt attacaacaa gttttccatc ttgcagaagt ttaatgttgt
   408601 tactatttga aaacaactta ttaatagaat actcatcaag tataatatct gtattatttt
   408661 taccataaat acttttggca accaatttta aaggacgatg tccaacccta tttttattat
   408721 tataaagaac atcgttgcta tactcaagca ttccccattt tttcaaagcc tctgaagaaa
   408781 ccattctctt atcaaaatat ggcctaatgt tttcatcata aattttgata aaaaaagagt
   408841 cttctaattt tttagaacca gaagtattat tgtagacttc gcctacataa atcacaattc
   408901 ctgtataatc ggttttatca acatcagaat ttactaatgg ataaaaagct ttataaggag
   408961 tttcatgtga aaaaaataaa tttataaaat cggggaaaag actaagctca tacctaacag
   409021 taagacttct taaatcttct gaatatttta tataagacct tttcaaaata ctattaggac
   409081 ctgaaaaatt aagtatcaag ctgggattca ggtcaaaata attcttaaaa gtattttcag
   409141 aatccataat tatcttaaaa agagattctc ttattaacgt gtctttaaaa tcattaatgg
   409201 ttgctattaa tttagacgct gtatttaaac ccactggtct aaattcattt tcattaattt
   409261 ccttaacaat gtcaaaacaa ataaccttcc tatcccaatc gattattctg tgcacacttg
   409321 tctcagcagc ttcatccttt attatggaaa cattagaata aagtagaaat aaataactaa
   409381 aaagaaactt aagaaaatgc attatctcct tcctattatt ttttacctaa atacacgcct
   409441 atccaagtcc agccattatt aatttctgga tctttaggat aaacaattct tttaaaaaca
   409501 aaataccatt catgaatatg gtcccagccc cttgactcaa gataagatat atcgtcacta
   409561 gaatctgcct caagatgctt tgcaaattgt attccgtttt ttcttctccc cccaagccta
   409621 atcatagtgg ttaaaaagct attagtatta atggaattac tctttccacc cttttgatcc
   409681 cagctttgaa taaaaaaatt attcttatct cttatattaa gcaatttaga agtattacca
   409741 gaaagaacaa aatttttaac atcctggatt aaatctccta aatttctata aacaacaaac
   409801 tctggattat taaagtaatt aatttttgta acaacattaa aatagtctct agaatctatt
   409861 tttaaatgtg cccttggaat tgaaagaaat tttttataat aaaaataaga ttcatcgtaa
   409921 tcttgaacat cttccaaact tagcgcaaga ttataaaaat aattaccctt ttcctcatta
   409981 tttaaattat caatccccat atttaatata aatttgtaat aattgatttt atcgattgaa
   410041 tcaatattta aattgacaat ctttttagca acccttgttt tcattgaatg gttttcataa
   410101 acataatcat caaaattatc aacaacacgc ttgtaaatat taaaagctac aaaatcttct
   410161 cccatggaat cataaatatt gcccattaaa taaagataca aaggataata ttctctagat
   410221 tcatcatcaa taattccatt atttacaatt tctaaagcat cttcataatt tttatttgca
   410281 atatatatgt taacaactct atcaataata agaaatttat ctaatctatt tttattagaa
   410341 gattttaaaa gatgtgtaag attttgaatc tcgctttgct tttggttgca agaagtaaat
   410401 aaaaacaaaa tcaaaataaa tttagcaatt ttgaccaata gattcataag agtattttac
   410461 aatataaact acacataata aaatgcacac ctcaatttaa aaagttgtca aaatttttat
   410521 aaatactaac ttaacatcac cacattttac attaacacca atgtaaaaat attaaaacaa
   410581 caaaactaaa gcctaaattt aaaatttagc ataaaactcc aatataaaaa aatagtaaaa
   410641 atcatttcat aactgacaat tatgaccaca aaaacgttga aaaataatct tataatgacc
   410701 tataataaat gttaatttaa tacctattta aaaagcaatc gtctaaaatt aaacacttta
   410761 ttaaaggaat acaaaactca caaaacatga aaaaagaatt cattatgctt ttactgttat
   410821 tgcaaacaat aatgaattta aactcaataa atactaatac aagtacttca atagtaaaag
   410881 aattgcaaaa aaatttatat attttcaata gcaaagaata tcaaaaagat aaagacactt
   410941 taaatgaatt tataaattca ataaatataa atgacaaaga aatcttacaa agtttagaaa
   411001 aaatcaaaaa tgagcttttt ataatatctg tttttttcaa caataaaaaa gggattttaa
   411061 ttgcactaaa tcttggagca gaaataaact ttaaatataa aatatctcca atttcaattt
   411121 caataataaa caatgaattt gaaatcacaa aaatattgat agattacgga ataagcctta
   411181 atcaaataga tgatacaggt tattctccaa tattttgggc aatatatact aataacgaaa
   411241 aaatatttga atttttaaaa gaaagcggag ctgatttaag tttcacactt aaaaatagaa
   411301 aaacaccaat gcaagccgca atagaaacag aaaatataaa actaattaaa tctctggaaa
   411361 agaaaaaaat ttacattgac gacaatttca aaaaaaaact taaaaagctt aaaaacaaag
   411421 aaatagttcg aattttagta aaatagaaaa taaattcaat acccatcaga tgcttggata
   411481 tttttatctt tatcaataag atccttgtat ataaaagatt ttttagcaag cgtctctttt
   411541 aaatttttag aaaagggtaa attcctccac attattccgc gtactaattt ctcaagtttt
   411601 tgaattcctt tactttcttt ttctatccaa agaaaataat cttctaaaaa aaatttttta
   411661 acatttccct ttttaataaa tttaacataa taatcgtaat attggcctgt aattcctgtt
   411721 tccatccacc taaaagaagc ttgctctttt gcaagttccc aaacaaaatc accaataccc
   411781 aaaataaccg cctttcttaa gtttttagca tacataggta ttaatatttt acccctacca
   411841 tttgctctgt ttttaacatc aattgattcc caacaaattc ctttatcacc ataagaaggt
   411901 attaatataa aataaggaac tactctgagc aaatctcctc tatacgcttt ttgaaaaagt
   411961 ctaggctgaa tatcttcgat ttcccaaaca agctgcataa ttctttctct acttccaaaa
   412021 aattgagggt tagcaactac attatttttc aaaagaatag gaaaatgatt gcctcttggc
   412081 cctatcgcaa gtttattggc gcttctgata acttcaactt catcatgtgc aatagttgat
   412141 tcagtagaca tcccaatatt attcatttta ttttgaattt caaaaagctc tctgttagta
   412201 tcttcaattt tattaataaa aacattaata tcccgatttg atttaataag atcatcaaca
   412261 taattactag caaaatttaa aggctttaaa atcgaattag gataagaact ctgcactccg
   412321 tattcagtca tataagttaa atcgctttga ctattatttg aaaataaaaa ttcaaacatg
   412381 cttcttaact tactaagagc ctcttttctg atcttatcag ttctcttaag gctacttttt
   412441 gcaaaatcaa tatttgccaa aagtttttct ttcttattaa gtaaaacttt ttccatatct
   412501 tcttctttaa aattatccgt tggcaaatcg gttgctaatc tactaagctt aaaattatta
   412561 accccataaa gccattcatc aaaataaata aaagactcat tataatgatt gtcccaaata
   412621 gtttttgaaa ttaatagctg aatttcagat ccaagtgcat ttggaataag tgcggcaaat
   412681 ctaaataaaa ttttctgctc catggtcaat tttgaaatgt tttttgcaat tgatctgaga
   412741 aaagaccaat aaatgttaat cacttgatta tattttaaaa ccctatcaac ctcttctgac
   412801 tgcggattta aataatctac caaaacttta tgaagcttaa agccaatttc tttactgctt
   412861 gaaataagat ttttataaaa atctttagta aaaaattgct tatcatgctc ctctaaagtt
   412921 aaaatatttg gcaatctcga atttaaatct gtatctacag aatcaggata cttatacaaa
   412981 ctacccccaa aaacacccac aagcaatata gcgacacaag tacaattgta actctaaagt
   413041 ttatatttac aaaaaaattt agtactattt attatacaca gtgtacctta aatctctgaa
   413101 aggagaagtc atatgaatat aaaaatcaat ttttttttca ctttgcctat tggaatcttt
   413161 ttaggattgt ttttccctct tggaatttat agctccttat cacatgcttt tataagatta
   413221 tcatacttat ctcttattcc ctttttaata ttttcaattc cattaggaat tgaaaatatt
   413281 attgaaaata aaaactttaa aaagcttttt ggtaaaacaa tttattatgg aattttaact
   413341 aacctatctg gagttgctgt atcaataata gctgcaacaa tatatcttcc gcaaagaatt
   413401 ccaatactag aaaaaacaat acaaaataca tgtttttttg aaaaagaagc tttactagaa
   413461 acattctttc caaaaaatat tttcaaaata tttacatcta gcaatccaaa tctactaagc
   413521 atttacatga tttcaataat aataggcaca agtttttatt atgcaaaaca aaaaggcaga
   413581 atagctagag aactgatgct aagcgcatcc aatctttttt accatgcaaa tgggtttatt
   413641 gtaaacatat taaatatagg gatcattttt ataacagcaa attacgctgc aaacttaaaa
   413701 aacttcaaag attacccaaa ttatacaaac agcataacat tctttttggc atggacaatt
   413761 ataattttat tcgtaatatt gccaacaatt agttatagat taacaaaaag ttttaaaatg
   413821 atatataaag gcatttttgt atcatttcaa aacataatat tttcaggact tgcaaaagat
   413881 tcttattccc cttatgtgat attaatagaa gatattaaaa acgaaagaat aaatataaaa
   413941 aaatccataa ttataaacat acctttaata aattttgtat ctaaatttgg cactattttt
   414001 gtttcagtaa tatcattttt tataatttta aaatcatatt ctagcttacc catttctatt
   414061 tatgaaataa gctatatgag cactttatca tttgtttttg tctttgcatt tcctcatata
   414121 ccaaatagtt taatttatat aattacaatg ctttgctcta catatacaaa aggaatagag
   414181 ctaaatgttt caaacataac accaatgctg ccgatattaa tctctttggc tttactaatc
   414241 gactttgctt ttaacattgc aatcattcat ataataaact tcaaagaatt aaaagatcaa
   414301 gaaaaaatta attaaagcta aacaaattaa taggatttgg caaataaaac aaaatattta
   414361 gctttagatg aacaataaat acaagtcatg cctgttaaat ctctggcctt aaaatcatcg
   414421 gggatacatc ttattgtggc tttagtttca tttttaataa tattttcaca attcaaactg
   414481 ccacaccaac aagaaagcac aaatccagaa taatcattca cataggcttt gaatgtctca
   414541 taactatcct tactgcttct aaaaatctcc ttagtattca agatcctaaa atttaatgct
   414601 ctttgaaata aatctttttg catcaaatca agctctacct taaccttgct tataagagaa
   414661 tcaagtgata tttgatactt aaattttctg tctttatctc ttcttgaaat agtaacggaa
   414721 tttaaaagga catcatttat ccccacttca aggcgtattg gaattccttt aaactcggca
   414781 gatgaaaatc taaatcccgg agaacttcta acgtccttat caatttcaac cctaaattct
   414841 gcttttttta aagcatccac aacacaatca gaataatcta aaattttttt attaatctca
   414901 tcttcttttt taaaaatagg aataacaata atttctattg gagcaatgcg aggcggcaaa
   414961 actaaacctt tctcatcaga atgaaccata atcaaagcac caatcaatct ggtagaaaca
   415021 ccccagctac tagcaaatac atgccgcatc ttgccatctt tgtcttgaaa ttttacatca
   415081 aatgcctttg caaaatttaa acctaaataa tgggatgtag cggcttgaag cgctttttta
   415141 tcttgcatta atgcctcaat tgaataagta gaaacagccc ccgcaaattt ttccttttca
   415201 gattttttac cacaaaacac cggaatggcc aaatagtctt ctatgaatct tttatataca
   415261 tctaaaataa gtaaagtttc ttctaatgcc tcctcttcgg tagcatgagc agtatgtcct
   415321 tcttgccata gaaattcggt agtgcgcaaa aaaggccttg ttctcttttc ccaacgaaca
   415381 acatttgccc attgattaat tttaagagga agatctctgt aagacttaat ccacttacta
   415441 tacatattcc aaataattgt ctcagaggta ggccttaaaa ccaaaggctc tgccaaactc
   415501 tctccaccag catccttaat aatagcaaac tcgggtgaaa atccatcaat atgatccttt
   415561 tctctttcta aaaaactata aggaataagc atagggaaat atgcattctc gtgtcccgtc
   415621 tctttaaatt ttttatcaag tatactctga attttactcc aaatagaata cccataaggc
   415681 ataattacca tacatccttt tacaggactg taatcagcaa gttttgcttt ctggactata
   415741 tctaaatacc atttagaata atcatcttct tttgatgcta taaaatcact cataaattat
   415801 cctcaataaa gcatttcact tctttaaaaa actaaataat tatattcaat attttttaac
   415861 ttcaaccata aaccgtttat acctatttcc ataagaattt aacatgattt tttccaaaac
   415921 aaaaacaatt ccatcttcat ttggaaataa aacaatctct cttattctgt aatcaataac
   415981 attctttcta taataatttc ctcttccaac agtcaaatgc ttttctagag ttgaattaca
   416041 atatctgaca gataaaaaaa tattaaaaga agaagaaagt tcttgggaat taatatcctt
   416101 atttacaaaa acttgatatt cgtttcctgt tttaaaatca acaaaattta aaaaatctgt
   416161 ttctggaatt tcacttttta cataaaaata aatttcacgc cctcttctta aatgattaat
   416221 tttaaattct ttaactttaa aattaatcat ctttaaaagc tcataaagac ttttatcata
   416281 actgtctgaa tacccaatgt gctctttaaa agtcttagaa tgtactccag agtttgcaaa
   416341 attattttta acaacatcaa caaagtatgc agcagagtaa taatatccat tttcaaaacc
   416401 atattcgcca aacataaaat accgatcatt attagaaaat cctaaatttt taaaaaaaat
   416461 attttctgga aaccccaaca gaaaagaaaa aaaataaaaa aaaacgatat atagtttaat
   416521 cataagcttt gtataagttt aataacaata aattatctac taaatcttat ttataattaa
   416581 tttagcctta cttaaaataa tatcaaaaca gcatttcaaa ttcaaaactt tgatatacta
   416641 tttgtttata gattaaaaac ttaatattta aatttttggg ataaattttt gaaaaaaaga
   416701 attaatggcc taaagttagc ttcaaaaagc ttgaggcaaa taaagttttt ttgccatagt
   416761 tttataataa aacattgcaa aaaaacttat ttattgcaaa ttcataaatt tatatttttt
   416821 tcaaaggcca aaaaatcaaa acaaaaatat cttcccaaaa atcctttaca aacaaacaag
   416881 attaacatca atatacagtc aagtagtata ataatagctg tatttgtgat taaaaatttt
   416941 ttgataacca aaaccttgat aaacaaagcg ataaaaaatt caacaataaa gttttgctat
   417001 caaaataagc aaataaatat caatattttt aattttttat gctttattaa aaatattgta
   417061 aaaataattt ctaaaattga aaataaaaaa ggagaatttc aatgagaatg ctattagcaa
   417121 caataatact tatattaaca acgggtttat tagctgcaca atccaaaagc aaaagtatga
   417181 ctgaagatga ctttgatttt gataaacttc ttgcaaaaga agagtctgtg cgccgtttat
   417241 ttggcatagg ttttggagtt ggatatccac ttgcaaacat tacaatatct gttccatatg
   417301 tagacataga ccttgggtac ggaggattcg tagggcttaa acccaacaat ttcttgccct
   417361 atgttgtgat gggtgtagat cttctattta aagatgaaat acacaaaaac actatgattt
   417421 ctggaggcat tggaataggt gcagattggt caaaaggaag tcctgaaaaa tcaaatgaaa
   417481 aacttgaaga agaggaagaa aatgaagcac aacaagtagc ttctcttcaa aatagaatag
   417541 gggttgtgat aagattgcct ttggtaatag agtacagctt tcttaaaaat attgtgattg
   417601 gatttaaagc tgttgctact attggaacaa ctatgctact tggcagccca atgtcatttg
   417661 aaggagctag atttaatttc ttaggcacag gctttataaa aatatatata tagtggagaa
   417721 taaatgataa aaatttttaa aaaaatatac attttaacat tagtattagg tatggcacac
   417781 ctttcttttg catctgacaa ttatatggtc agatgcagca aggaagaaga ttcaaccacc
   417841 tgtatcgcaa agcttaaaga aataaaagaa aagaaaaatt atgacttatt ttcaatgggc
   417901 attggaatag gagatcctat tgcaaatatt atgattacaa ttccttatat aaatattgat
   417961 tttggatatg gaggttttat tggccttaag tcaaacaatt ttgaaaatta tctaaatggt
   418021 ggaatagacg ttatttttaa aaagcaaatt ggacaatata tgaaaattgg cggcggcatt
   418081 ggaataggtg cggattggtc aaaaacatcc cttatacccc ctaatgaaga agaagaaact
   418141 gattatgaga gaataggcgc tgttataaga attcctttta taatggaata taattttgca
   418201 aaaaatttat ccataggatt caaaatttat cctgcagtag ggccaacaat attactaaca
   418261 aaaccaagca ttttatttga aggaattaaa ttcaattttt ttggatttgg attcataaaa
   418321 tttgcattta attaaccaaa taattaaatt ggtaattaaa attaagctcg cataagcaag
   418381 cttaatttta attaaaacca gcaataaaag cttcgccgtc cccatcaata aacaagtttt
   418441 ctgctttttt acctataaat atgctctcac ctttcttaag atttaaggat ttatttatac
   418501 tcacgcaccc atttaaaact agcaagacca ttgcactatt tctattaata caaatgttct
   418561 catttatttt tttttgaatc aatttcaaat tagtatttgg aagtctaaat acgctaaaat
   418621 tatcttgaaa atcgggattt aaaaatgata actttccttc ctcaaattga ccaactctta
   418681 acatctcgtc tttatcaata tactttgtag taagcccagc cctaataaca ttgtcggaat
   418741 tggtcataag ctcaatgcaa tctcccttaa gatatgcatg cacctcctga ctatttgtat
   418801 aaacaacttc tcctggtttt agttttaaaa tattcatacc taaaaatacc aaaaggccca
   418861 catctatacc ataaatattg taaatttcat taaaccaata gcccctaaaa ttatcaataa
   418921 gatccaaatt ttttaaaatt ttttcaataa tcttctcaag ttcatacatt tgtaaatcaa
   418981 aaatagtctt tacaaaatct ttatgtgatt gaaagtcgaa atttaattcc agaatttcat
   419041 aaattttttt aatctcatct aagggtaaaa agcctttaag agcataaaaa tcactaagag
   419101 cataaataag ttcaattttg gggtttttgt ctttgtatgt ccttttggga tcattaatgt
   419161 ctatcccttt attattctct gattcatacc cttttaaggc aatatcttta gaaggatgaa
   419221 tttgaataga caggggctta tttgcagaca ataccttaag caaaaaagga aattcgtcat
   419281 tacagcctaa aagctcttta tgatcttcta aaaaatcgct taaaagcaca tattcatttt
   419341 tatacaaaat cttactagaa aatgtcttgt gtgctccaag ccacatttca gccttgggct
   419401 ttccatcaat cttatcaccc aaaagattgg gaataaaatt aattccgccc caatcatatt
   419461 ctttaatatt atttttcatt aaaaaaatat tatcttcatt attcattcag attcctttaa
   419521 ttttaaagat ttcaaaaaaa ttaccaaagc tgttgcaacc gcaactccaa cagcaattgc
   419581 aataataaac ccaaatttat tatcaataac aggaagtact attggtcctc cgtgtggagc
   419641 atgattagca acgcctaaaa aagcggcaat aatgcttgat acagctcccc ctaccactat
   419701 cgaagggatt acccgtccgg gatcactagc agcaaaagga atagctcctt cgctaatacc
   419761 aataaatgaa attaaaaagg ctattttacc agattctttt tcttcatttt caaacaattt
   419821 aggtgctaaa aaggttgcaa gccccatagc cataggagga acaggaattg ctgctgctac
   419881 cattcccatt atttctggca cttgaggaat tagccctaca ccaaaaagaa atgccacttt
   419941 attaaaaggt ccgcccatat caacagtaat cattgaacct agtactaagc ctaagaaaat
   420001 tttacccaac acgccaaaag tttccgaatt actctgtaaa gatttaagcc cactctcaag
   420061 cacccccata aattttccaa tataaacacc aaaatacagc ataaaaaagc cgacaataat
   420121 ggtgcttatt agcggaatta caaatatagg cattacaggt cttaaccact caggaacaga
   420181 tcttcttgct aaaaaccttg caacataacc tgcaagaaag cccgcaaata ttgcgcccaa
   420241 gaaacctgct tttacattcc cagacattac tccaccaaca agaccggggg taagaccagg
   420301 cttatcagca attgccattg caataaaacc agcaagcacg ggcaacatca tcccaaaagc
   420361 tatagaacca atatctgcaa tctgcttata aaatggatgc tcagcaaaat taggcccatc
   420421 aggtccaatc ccaacaaaag caatgctaag agcaattaaa attcctccac ttgcaacaac
   420481 aggaatcatt ggagataccc cactcattaa atatttataa aaactacctt tgcctgttgc
   420541 aaccgaagct ttagtatcac tattagtacc ggagtctttg cttttaaata ccggagcatt
   420601 aaaagattcc ttaataatat tttctgtatt gtttatcgct tttacagttg aaactttata
   420661 aactctctta ccttcaaatc tcttttcatc aatatcctta tcaacagcaa gtattacaac
   420721 ggacgcattc ttaatttcct cttctgttaa ggcattttca ataccaatag atccttgagt
   420781 ttctactcta atgctataac cctgcttttt agcttcattt tcaattttct tagctgcaat
   420841 atacgtatga gcaactccaa caggacaagc agttacggcc actatttttt ctgcttttgt
   420901 agctccaaaa acctcttctt tagcctttct ttgaacattt tcaatataat aataaatgtc
   420961 atcagtagta acaaacccgc gtaaagcatt ttgaaaagca tcatcttcaa atagtttagc
   421021 tataaaagca atcgccttaa ggtgttcatt accttgttgt ttttttgaca tacaaatcaa
   421081 aaatattaaa ttaacagggg ggttttcttc agaccactta accccagaac ctttaatgta
   421141 aagcaatgaa ataaaactag tcttaacaac atctcctata aaatgaggaa ttgcaacccc
   421201 attttcccaa gaagtgtcac ctatcttttc tctatcaaga attccttgaa gaaactcttt
   421261 tttattatct atatatccct tatcattgat tttttcaatt aaaaaatcaa ttacatcttc
   421321 ttttgaattt acttctggca aaacaaatac aagatctttt ttcaaaaaat taaaaaacat
   421381 aactgtggtc tcctagtaat taaacatatt gtataatata caataaaaat agcataccac
   421441 agccacctaa tataaaaaat attttttaaa ctaaacaggg aaattttatc taaatacata
   421501 tcgcaatatt gaaaaggtaa aacaattttt atattattta aaataatcag tttatgaaaa
   421561 aaactccaaa cacttgtatt ttcttaacat tgcttatcat ttccaattta aatgcacttg
   421621 caaatgaaga aggcaatact aatgaaaaaa atgatcaacc caaacaaatc tctaattttt
   421681 ttagcccaga aagagggttc atatattcaa caggaattgg gattggagtt ggattttttc
   421741 taaattcaaa tattaaacac cttatcttta gaccttatta tacattctct aataatactt
   421801 ttgatttttt aatcgttgct atgatattaa caagggaaag ccttaatatc cccaaaaaaa
   421861 tgcaatactt taaatcttat attggaggag gaataaactg gcacattgca aacttaatta
   421921 aaaaaacaaa atatttttcc gccaccattg gcataggtgg tcgtttttac ctatctacaa
   421981 actttataga agacattcga ttttacgaaa aattgcctta tgtaatagag ccttatatgt
   422041 ttattgaaat ttcttctaaa aaggcaattc ctttaatggg gttagacttt aaaattgatt
   422101 ttttattttt agatacattt aacatttctt ttaattttac tattagatat aattttaagg
   422161 acaaaaacga gatggaaaca tgaaaaaaag gtcgaaattt tttctttact gctatatttt
   422221 atgcctaaca ggatttttat ttttttcatt aaatccaaaa gccctaaaac aaattaaaca
   422281 caaatttatg actatttaga aataatagaa ataatacact gacattacaa aatctattcc
   422341 aataaaagaa gcccaattaa taccaaaagg atatcttact actcaaataa taagcaaaaa
   422401 acactatacc ttaggatatg ctgaaagcgc aagacaatct gaatgggctg cttatccgct
   422461 taaaagagaa atggtagaac tagcattaac tttgttaaaa tcaaaaaaaa ttaaaagaag
   422521 taccaaattc tttgaagaca ccaacattaa gggcgctttt ccaaaacttg aagattactt
   422581 taaaagcggt tatgacagag gacacatagt aagttctgca gatatgtctt tttctgaaaa
   422641 tgcaatgaaa gatacatatt ttttatcaaa tatgtcacct caaaaaagcg aatttaattc
   422701 tggaatttgg ctaaaacttg aaaaattagt aagagaatgg gcaatctcaa aaggatatat
   422761 atatattatt agcgctggga ttttaacaga aaataaagga tttattggta aaaacaaaat
   422821 tttgatacct aaaaattttt ataaaatagt actggcaatt aataataaca attattatga
   422881 cataatctct tttattatcc caaatgaaaa agcaaaagac ttggatttgg aaaattatgt
   422941 tgttagcgtt gacttaattg aaaaaaaaac aaagatagat ttttttgaaa aacttgattc
   423001 aaaaattaaa aaaaatatta aaaaaataaa aaacacgcat tcttggaaat ttaaatgaaa
   423061 tcaatatttg caaagttaaa cgcttctatc aatctctttc tttttataat ttttattttg
   423121 gcaacaatag ttatactgac tttctcctat aaaataaaat ataatgaaaa ctatcaaaat
   423181 tatattctag aaatttacaa taataatttt ataatattgg ttaataaatt aaccatcttt
   423241 attgctggga tcataggctc gctgtggtca tacattaact acaaaagaac caacaatata
   423301 caatttatat ttttctattg ctttattagc tcatatacat tagaccctat tttaatctct
   423361 gaagattttt ttttaaaaaa caatctaaat tcaagttatt atttgtttac aaaatttatc
   423421 ctttttgtaa acactttttc attattaaat ttattttttc tcagtttata tatatgcgat
   423481 ttcaaaataa aatcaataca ttatacaatt tacattattt tgatctttgc ctgcatatat
   423541 agttacacaa tgcctattaa ttcgtacgaa aatagccaaa accacggaat tcttaaaata
   423601 gaaaatacaa aattttacat agatgcattc ttgctactta ttttaacaaa ctttatagta
   423661 gcctttttaa gaaaaaaaag ctttgactat tttttccttt ttgtttcaat gcttttaata
   423721 ttaagtggaa tttacttgaa tttgctaaaa atgccttatg cctttctccc aatctcaatt
   423781 ggtataccaa tctacttaaa aaaatcaggg aaaattttct tttactggct ataaaaaaaa
   423841 gaagttaaaa aataggacga agctgaaaca acaagcggta aaaataaatt gtcataatta
   423901 gcagcatcaa aaagctctac caatactgct aaaatcccaa gaattaaagc tactgtcaaa
   423961 taaggaaaaa aataataata tgaaaaaaaa gtaacacaaa atacaacaag actgccagaa
   424021 atcgttttac catttacaag cttaaaagaa ggaattaact ttccaataag acttgcaaat
   424081 ccatcaccaa gacataccga aaatattcca atataattaa aaggatgcat agataaacaa
   424141 tatgatatca atatacctaa aaacaaaaag acaggagaaa aagatactct attgggcaat
   424201 atttttcttg attttaatat tatgtttgaa atgtttttaa agaaaagtat ttttttttca
   424261 gtaattctaa aaatttcaga acttaagtat aaaatcataa aaagtatatt agaaaaaagc
   424321 cctatccaaa aatttattct ataaaaaact aaaactatta agctaaaaat atgaaaaaat
   424381 tttctaaaaa tttcatactt aatatcttct ctaagaattg ttcttttaaa ctcatcaaac
   424441 atcatttgat ctttttaaaa tgcatattaa atcgacattt gaaaacattt tttccaacac
   424501 tcattaaatt cctcatttat tgctgcaaat aaattaaaat aaacaaaaac ctttttataa
   424561 acctatgtct tataataaaa ttacttatat taattttaca attttttttc aaaaaaaata
   424621 ttcttaccta agagatttat tataaatagg caatacttat ttataaagag aagaattaag
   424681 caggttccca aaaatgctag aaattgaaga taaactattt ttaaaatttt gtgattttat
   424741 atataacaac agtggaattc gttttgatga aaaaaataaa tttgttcttc aaagcagagt
   424801 gaatgatgca gtacgagctc ttgctcttga aaacccatca caactttata atttaataat
   424861 tagtgaaaaa ttaaaaaaag aatatttctt agatttggtc acaacaaatt taacaagatt
   424921 ttttagaaat tcgctacatt ttcaaacttt tgaaaaattt gtaattccga atttaattaa
   424981 tattaaaaac atagaaaaaa aaaataggat tatcatctgg tctgcgggat gttcaacagg
   425041 agaagagcct tattcattag catttgtact caaatcaaag cttccaaaag aaatagattt
   425101 tgttattatt gcttctgatt taagcttaaa atctttgatg atagcaaagg aaggatatta
   425161 ctcatcaaat aaatgtgaaa atattcctaa agaataccga cactacatat attctcattc
   425221 aaacggatat aaaattaaaa atgaaattaa aaatcacata agatttgatt atcataactt
   425281 aaactttgaa agtaattttt cggaaattga tgttgttttt tgtagaaatg ttttaatata
   425341 ctttgatgaa aaatcaaaaa taaaagtact taaaaaattt tacaacaata tgtctaaaaa
   425401 cagctattta tttataggac actcagaatc actttttggg ctcaaccttc cttttaaatt
   425461 tttaaaaaca ccttgggcaa taatatatga aaaaaaagat actggctgtc aaaaagaaaa
   425521 attcaaatca caaaataaat ataagttata atttaacaag aataaaatgg gaaaaaagta
   425581 acggtggaaa caaaaatttc tgtacttatc atagaatact ttgctgtaaa gagaaaactt
   425641 atatcagacc ttatcaattc atctccaaaa ctccaagtca ttgcaactgc ttctaacagc
   425701 aaatttgcaa caaataaact taaaaaacat aaacccgaag taatattaat gaatttagaa
   425761 gagaacaata ttaaagatat tctatttttg gaggaaaaaa acagtttaaa caaaacaata
   425821 ccaattgtcg tcacatcttc aaatcaaaac ctaataaata ttgctgcttc aaagggcgcc
   425881 gatgatctta tattagtatc taaaaacaaa aaatcacatg aaatcaaaaa agaacaaatt
   425941 attaattctc ttttggccta tggatcgata tctataaaaa ataaaattgc ctgcaataag
   426001 gacatgaaaa caaaaaacta cgaaagagct aattttattt taaatcacaa aaatgacatt
   426061 tcttcattaa atcaacttga agaacatgca aaagaaaaaa cattaaatga aaaagaaata
   426121 aaaaaactta aactgagaaa atttgacata atagcaattg gagtatcagc gggggggcct
   426181 gtagccttga aatcaatatt accagaaata cctgaaagct ttccgccaat aataattgtt
   426241 caacatatgc ctaaaggatt tacagaagaa tttgccaaaa atcttaataa tctatgtaaa
   426301 ataagcgtaa aagaaaccac caataacgaa atattaaagc aaggatatgc atacattagc
   426361 tcgggcggat atcatacaaa aatcaaaaaa atcgatggta actatcaaat aaaaaccctc
   426421 gatggtaaac atataaatgg tcacaaacca tctattgggg tattatttca atctattgca
   426481 gagattgcaa aagataaagc aattgccata ataatgactg gaatgggaaa tgatggatca
   426541 agagaaattg gagatataaa aaaagctgga ggactaacta ttgcgcaaga taaagaaagt
   426601 tctatggttt ttggaatgcc aaaaatagca ataaaggaaa acaatataga ctatatagtt
   426661 ccactaagcc atatggtaaa attattaaaa gctatactaa ttaatagcta aattttttta
   426721 aacaaggaat attttttgga caataaaaaa gaaaacaccg aaacagaaga ctgtttttct
   426781 catgtaagta aatttaatat acacaataaa acaatataca tacttggaac tgctcacgtg
   426841 tcaaaaaaaa gctcagaaga tactgcaaat ttaatagaaa tcttaaaacc agactatatt
   426901 gccgttgaac ttgatgaagc tcgctatcat tcgatcttaa ataccaatga aaatgaaaaa
   426961 tggagaaact tagatataga taaagcatta aaacaaggaa aagctttctt tctcataata
   427021 aacataattc ttagtaattt tcaaaaaaaa ttagcaaaag aacagggaat aaaacctggt
   427081 gaagaaatga aaacagctat tttaaaagct aaaaaacaca atattccact aattcttgct
   427141 gacagaaaaa ttgaaacaac actaaaaaga gcttggatat ctattccaat atttgaaaaa
   427201 gcaaaaataa tctcaagcct tttttcccta acagatgcaa aaattacaaa agatgaaatt
   427261 gaaaaactca aagaacagga cgctctttca aaaataatgg aagaactttc caaagaaata
   427321 cccaaagtaa aaaaagtttt aattgacgaa agagacgaat ttattacaaa caaaatactt
   427381 gaaggagagg gcattattct tgccattgtg ggtgcaggcc atgtaagcgg aataatgaga
   427441 actttaaaag aaataagtca aaataaaaaa ataataaacg ttgaagaact cgagaaaata
   427501 cctaaaaaac atttttcatt tagcaaagtg ctatcttact tgattgcaat ttcaatcatt
   427561 ttactaatag taagctcttt ttactttaaa ggatttgatt ttgcttacaa aaatttaaag
   427621 ctttggataa tatctaactc tattttttca ggcatcgcat cgattttatt aaaatctcat
   427681 cccttaacaa ttttaacagc tattataggt tctccaatat tctccttaat accattcata
   427741 ggaacaggta tggtagcagg gcttgttgaa gcttatataa acaaaccaaa agtcaaagac
   427801 tttgaaaatc tacaagaaga attgtcgaca ataaaaggat atttcaaaaa caaagttaca
   427861 agaattctat taatagtgat ttttgtaaac cttggatcta caattggaac aatcgtagga
   427921 cttaaatttt tattaaatgt tttcaaataa acccttaaaa taacaaatat ttaaacagga
   427981 gtatatatgg ggcttgtatt tttaggtcct ccgggttctg gaaaggggac tatttcaaaa
   428041 attatttcta atgaatttaa atatcaacac atttcaacag gagacttatt tagagaaaat
   428101 attttaaatt ctacggctct tgggcaagaa ataaaaaaaa ttgttgaaag gggagaactg
   428161 gtccccgacc taattacaat caaaatagta gaagataaaa ttaaagctat taaaaagaac
   428221 aaagatttta ttttagatgg atttccgcgc aatatttgtc aagccgaggc tcttgacaaa
   428281 tttttgccaa atgtaaaaat aataaatttt ttaattgatg aagagttagt gataaaaaga
   428341 ctctcgggaa gaagaatttg caaatcttgc aataatattt tcaatatata taccctaaca
   428401 acaaaaaaaa atggtatttg cgacgtttgt gggggagatc tttatcaacg agaagatgat
   428461 aaagaagaat gcttaaaaac aagactcaaa gaatataaat tacaaacaaa accgctaata
   428521 gaattttact caaaatgctc tagacttaac aatgttgatg catctgttaa aattgatgaa
   428581 ataaaaaaaa agataattaa aataatgtta aaaaaaaatt aaatggaaaa ggtattttaa
   428641 ataaaatgtt aataaaaaaa atttgctttt gtttgttact tttgcaagca aaaataattc
   428701 tttcccaaga tcaacagaac ttagaattta ataatgaata tttttatttt aattttcaat
   428761 ctgcttatta tcctccccac gagctgggta caaatggaag cggcttttca caaagcttta
   428821 aacatcctaa cttccaaaat attgacccaa gtttaaaaat tccagtcaat tattgggggg
   428881 gaataaaact aatatcatat ttgggctact ataaaaattt taaagcccta aacaatccca
   428941 attctatatt ttttaaaaat aatggtatag atatagattt aaatatcgga ttgtctcctg
   429001 taattgtctc atttaaaagc acagtaagct ttactcctat tgctttttta aatttatatg
   429061 catcaaatga acttggcata ggttggcaag cttttggatt taaaggagta ggcgtacaca
   429121 ttgaaaatgg gaaatattca aatgctgttg aattttattc agaaataaca gcggggggac
   429181 gattccaatt tgacttaaac gctatttttc aaggagaatg gacacacatt attacagtta
   429241 ttggaaatga ttttacatac ttaatcaatc cccatgcaaa aaaagatcaa ctttggaaat
   429301 ataaagcaga tgatggtaaa aatataaatg gcatgctaat aaaaccttac gctcttttgg
   429361 cttacaaaat gccaatacct cttaacacca taggcctgct ttatgaagga aaaacacaaa
   429421 ttggcaaaga aagaaacata agctcttgga aaaacaaagg ctggggaagt gatatttttt
   429481 atcacaacat ttctattgtt gctaattttg aaattatcaa acctttaaca cttggccttc
   429541 aatttaaatt atctacaaat cccacataca caagtaacac agccggactg gctgatattt
   429601 caaaaagaat agcaactggc aattcttatt tttattacga ttctattgga atgtctataa
   429661 cttataaata ctaaagtcta ttaaatataa atttaatatc taaactgatt tcttccagaa
   429721 actttagcct cataaagctt gcgatcagca agccttatga tattggtaaa attgttatca
   429781 ataggaactt cttgagcaag cccaattgaa acagtaacaa tgccagaaac actactgtgc
   429841 tcatgaacta ttcttaagcg ttttatatca ttaatcattg ttttaataat actaaccatt
   429901 tcatttagac ttttgttgac agaaaaaaaa ataaattctt cccctccata tcgagcaaca
   429961 tctattttat attttaagga aaccttatat aaggctttag caatcaattt aagacattca
   430021 tcaccattgg tatggccata attatcattg taatttttaa aattatcaat atctaacatt
   430081 ccaacaatta ttatttcttt actttctaaa gctttcatcc acgacttaga aaatttatcc
   430141 ataaaaaatc ttctgtttgg aatttgagta agcccatcaa ttctagacaa gcttttaaaa
   430201 taatctctta acctttttaa ttcaagatgt gtcttaactc tagcatcaat tattcgacta
   430261 ttaaaaggct ttaaaatata atctactcca ccaacgttaa atccttcaag ctgagcatct
   430321 gtggaacttc ttgaactaat gaaaattaca ggaatctctt tagtatcggg atcgcttttt
   430381 agctttctgc atacctcata accgttaata tctggaagac ctatgtcaag aagtataaga
   430441 tcaggactat ctttttcaac ttgctttaaa gcatcaagtc catttgttgc aacctcaatc
   430501 tcgtaagcac cttgcaatat atttaccaat aaatctaaat tgtggggaga atcatccaca
   430561 attaaaagct tctgattctc tgcttcaaaa gctttatctt taattatcat ttccactgct
   430621 aatatctctt attattaagc atttcaataa tctcttcaag aatcttagag ctctcagcaa
   430681 atctatataa tcttaaattt ctgcgaagat cactaaataa tacctgaata ttatcgtcta
   430741 aaacatattt attaatgctc tcaagaattt ctttgtattc tcttggcttt ctagtcttaa
   430801 taccaattaa aagtttgttg agaaggttta aaaattgatc attattttta aaatatagct
   430861 tgttctcact aacaatctca gactcaaaca aaatattttc ctttatgtcg cttattagtt
   430921 gaaataaatc atcttttaca aaagaataca tttttttcaa ctcagaaatt gaatctttac
   430981 ttgtttcaat tttttgaaaa tctttataca attcgctacg catattagaa agagctccag
   431041 atattgaatg agatatatcc ttaattaaag acaaatcttc ctcatcaaaa gctttttcca
   431101 aatcaataat attaatagag ataaaatcaa caagccctct acataattca gaatatgata
   431161 catatgaaag atttaattct tttaaagccc tattaacatc taaattagga aacttaacaa
   431221 gttgattcaa attttcattc tccccaatat catcaacttc aaactgtaag tattttttta
   431281 atatagtttt aattgaactt atgtgtattg gttttgagat ataatcattc ataccacttg
   431341 caagacactt gtctttatac tcttgcaaag catgcgctgt tacagcaacc aaaacacaag
   431401 gctttaaatt ctttgccttt tcaaattttc taatttcctt agccaccgaa aatccatcat
   431461 atcttggcat tcgtatatca ataaaagaga tagtatattt tttatctttt aaagatttta
   431521 aagcctttac tccatcatct acaacatcaa taaaattttc attaatgcct ataacaacaa
   431581 gaatatcttt caacactttt tgatttacct gattatcttc agctattaaa acattaatgg
   431641 gctcttttat ccttaaagca ctatctattg gaaccaaatc ctcaaaatcc atttctgggt
   431701 taaactcttt tttataaaga atagagcata taccaagccc cattaaaggc tttttaacat
   431761 aaccatattt taaatttttt agagctttat tatctaaata ataaaataaa aaaataattt
   431821 gtacatcaga atttagtctt tcaatattat tggcaagtcg aataccctct tgaatattat
   431881 cgttatttac atttatataa acaaaattat aagaagggta tttcttgaag actttataag
   431941 catcctcaaa agacgctaca tagcgcacat tagaagagca tcccaataaa atcgaacagt
   432001 gctcaaaaat tttaatagat ttttgactta aaagcacatt taatacttta ttgtcaccat
   432061 ttactgattg aaatctattg attgacaatt ttttactttt aagctcacta cccaataaaa
   432121 agggcaacat aaatgaaaaa gttgtaccct ctcccacctt gctatcaaca gcaataccaa
   432181 gaccacccat tagtcttata agctctctag atattgacaa tcccaatcct gcaccttcat
   432241 gaacccttga agaagaatca tcctcttgtt taaatatttc aaatatctta gaaaaatttt
   432301 ctttttcaat ccctttgcct gtatctatta ccttaaattc aactgtaacc aaaaccctat
   432361 taccatcagt tcttgttcta catacttctt cataatttaa aacaataaca ccatcatctg
   432421 taaacttaaa agcatttcct attaaattaa ttaaaacttg tttaattttt acaatatcac
   432481 cctttatata attattaaaa atagatttag aataagagaa taaatcaata tttttctttg
   432541 cacattgaga ttgaaaagct tttaaaacca tttccatttc actctctaaa tcaatctctt
   432601 gactctcaac atataattca ttgacatcta ttttagacaa atacaatata tcatcaatta
   432661 aagaaagcaa agaatcagat gaataattta tcatcctaac ataatctttt tgaacatctg
   432721 taagaatagt tgtatccaaa agctcagtag ccgccattat tccgttaata ggggtacgaa
   432781 tatcatgact gacattggct ataaaaatgg ttttagcagc attagcggct tccgcaatct
   432841 ttttttcatt catcacaaaa gaatatcttc ttttctgctc aaatgataat ctgaacataa
   432901 atataattac aaatcctaaa aaagtaaaat aaaatataat gaatgttatc actaaaaatt
   432961 tgaaattttt aaacctgata cttctggatt tataataaat atcaaatttc caatcattta
   433021 aatacatctg actgtcaaca tttgaacgca taacaacttt ttgaataatt tctttcaaga
   433081 tataatcttg attataaata gcaagactca aatcaaaagc caaatctcta aaagtaggaa
   433141 ttttttcaac atcatcaata tttaattcct caaaaacagc agcagctgta tactcatcgc
   433201 taataatccc atctaccttt cccttataaa gaagaagcaa cgcttcatta aaactgctta
   433261 ccagaataag ctttgattta atattagaag ccaaattttt actatataaa aaatcaagta
   433321 tagcaaactt ttctaaagat ctagatggaa gcaccctttt cttatttgaa aaaatataaa
   433381 gtggaattcg agaatttaat tttatgttga aaacattatc taaatttgaa tcggttgcat
   433441 tagtatttag catatcgatt tttccagatt tgattaattt tttaagatct aaactgctgt
   433501 gtactttaat tatgttaaat ctcaaacctg aaaacattct aatcttatca agcaaaaatt
   433561 gatttattcc tttataatta tttgcctcaa cataatctat tggataccaa tttttaacag
   433621 caagatttaa tttattattt tttgataacc aaattttttc ttctatatta aatttaacct
   433681 tattcataat tttataacta tttattctag aactattaat ctcttcttta tccaaccaat
   433741 ttttatctat ttgaagcaaa gattcaaatg aaatatcatc aaatatagaa ttgagaatat
   433801 atttaataac cttataaatc ctattatcaa tggctaatac taaaaaccta tttttattaa
   433861 aaatcgaatc gtaagatttt aatctaccgt tatatccatt taattttaac aaatattttg
   433921 ttgttattga attttctata aacccatatg aattattaac aatatctata aagttattaa
   433981 caatatcttt attcttattt aattgaatat tattaaaatt aaaatcaata aactgagaat
   434041 ttattggacc agcatcattg cttaggtctt tagaataaaa tttaaaatta agaggatata
   434101 ttggcttact tactacataa ttaacatttt ccaacacact atcattgcta ataattcctc
   434161 caaaaatacc tactgatttt ccatctaatg atttcttaat atcctctttg gaaaatccct
   434221 taaaaatagg tttaaagata tgttgtcttg agagaagatt ccacaaatcc actaaaatgc
   434281 cagacaattt tccctgtgaa ttaataaaac ttaaaggagg ataatcatta tataaaccaa
   434341 catcaacaaa acttccctta gcattgctat ctaaaaaaga aaaaacaagt tcctcaggca
   434401 ttttcattaa atatgaaaac aaatctaaat tcaaattctt tactatctca ggagcatttc
   434461 tactaatagc cactctattt ttgatactat aaaaaacatc cccggtaaaa atcacaagat
   434521 cttcacttaa aaagttattt gcaatataat gtaaagtctt gcaatcacca tatatataat
   434581 caactttatc gttttttaag gccaatacta actcttgaga attatcagcc aaaaaaatgg
   434641 tgttaacgtt ttttaacctt aagatatctt catatattgt atttttaata actcctatat
   434701 taaaattgga taaaaatgtt gaatgggtat ttttatattt tttattagag tttttaaaaa
   434761 ataaaattga aatactccta gcaagctcac ttttaaaata aaaaaaatca tttaatttta
   434821 cattataagt taatcctaaa tatattgctt cgtcttcaat ttcactttca tttaaattat
   434881 caatatgctc aaccataata tcagcattat tatcttttgc ccatttatct aaaatagaaa
   434941 aaataagtcc ttcatattct cctttattat tcttgtagta aaaaggaaaa aattgatcta
   435001 caagcttaaa cttgaaaata tccttagaaa ataaattgac gttgacaaag caaaccaaaa
   435061 gtaaaattaa aaaattagta cttaaaaagt ttgctttttt catgttattt taaaattccc
   435121 ttattaaaaa caacagtttt accactgtgt aaaaataaat atacacaata aattcaaggt
   435181 ttaaagtata aaaacaaaaa ccctggcaat aacctactct cccgcgaact cgcagtacca
   435241 tcagcgaata agagcttaac ttctgtgttc ggaatgataa caggtgtttc ctcttttctt
   435301 taaccaccag ggtttttaca aggaagacaa aaatatggcc aaagatacgg gtaattagta
   435361 ttagtcagct taatatattg ctatacttac acttctaacc tatcaacctg gtattcttcc
   435421 aggaccctta aaggatatct catcttgagg aaggcttccc acttagatgc tttcagcggt
   435481 tatcctttcc gaacgtagct acccagcact tacccttggc aggataactg gcacactaga
   435541 ggttcgtcca tctcggtcct ctcgtactaa agatagctcc tctcaaatat ccaacgcttg
   435601 tggcagatag ggaccaaact gtctcacgac gttctgaacc cagctcgcgt accgctttaa
   435661 atggcgaaca gccataccct taggacctgc tccagcccta ggatgcgatg agccgacatc
   435721 gaggtgccaa acccttccgt cgatgtgaac tcttgggaag gataagcctg ttatccccgg
   435781 agtacctttt attcgttaag tgacggcgct tccacttgcc accgccagat cactaagacc
   435841 tactttcgta tctgttcgac ttgtcagtct tacagttaag ctaccttatg cctttacact
   435901 tacagagtga tttccaacca ctctaaggta acctttgcgc acctccgtta ctctttagga
   435961 ggcgaccgcc ccagtcaaac tacccacctg gcactctcct catatttcta taagttagaa
   436021 acctaattaa acaagggtgg tatttcaaga ttgactccac tacccctgac gagatagctt
   436081 caaagtctcc cacctatcct acacatattt aatcaaatct caataccaag ctatagtaaa
   436141 ggttcacggg gtctttccgt ctaaccacaa gtaatcggca tcttcaccga tacttcaatt
   436201 tcaccgagct ccacgttgag acagcgtcca aatcgttaca ccattcgtgc gggtcggaac
   436261 ttacccgaca aggaatttcg ctaccttagg accgttatag ttacggccgc cgtttactgg
   436321 ggcttaaatt caatgcttcg cataaactaa catctcctct taaccttcca gcaccgggca
   436381 ggtgtcagtc cctatacttc tctttacaga tttgcagaga cctgtgtttt tggtaaacag
   436441 tcgtttggac catttttatg ctacctaatt gcttaggtcg tacttatccc gaagttacgt
   436501 acgtattttg cagagttcct taacgtggat tctctcgcgc gccttagaat tttcatccca
   436561 cctacctgtg tcggtttgcg gtacggtccc ttatagccta accttagaag ctatttcttg
   436621 gcaccttgac tacctacatt tcatgctacc taaatagcac tcatcatcac atcttagctc
   436681 tcttaacgga ttttcctatt aagatcatcg ccttaatgct taaactagga caaccatcgc
   436741 ctagcagtag ttaacctcat gcgtcactcc atcgaaacta taagaggtac gggaatatta
   436801 acccgtttcc catcgactac acttttcagc tttgccttag gggccgacta accctgggaa
   436861 gacgaccttt acccaggaaa ccttaggttt tcggcgaatg ggaatctcac ccattttttc
   436921 gttactcata cctgcattct cacttctgat acctccatca aactttccag cttaacttct
   436981 ctggcttaca gaacgctccc ctaccatctt aactttcgtt aagatccaaa gcttcggtaa
   437041 tgtgtttagc cccgttacat tatcggcgct taagtactcg accagtgagc tattacgcac
   437101 tctttaaagg tatggctgct tctaagccaa cctcctggct gtttacgtac ctaaacctcc
   437161 ttttccactt aacacatttt tgagacctta gctgttggtc tgggttgttt ccctctcgac
   437221 tatgaacctt atcgcccata gtctcactcc tattcatcat ttaatagcat tcggagttta
   437281 actgagtttg gtaccctttg acaggcccta gctcaattag tgctctacct ctattaaact
   437341 aaaataaggc tgaacttaaa tccatttcgg ggagaaccag ctatctccga gtttgtttag
   437401 cctttcactc ctattcacag ctcatccctg cctttttaaa cagactagag ttcggccctc
   437461 cacttggttt tacccaagct tcagcctggc cataaataga tcactcggct tcgggtctac
   437521 cacatctaac taaatcgccc ttttaagact cgctttcgct tcgactccag cacttctatg
   437581 ctttaatctt gctagacatg ataactcgca ggttcattat gcaaaaggca cgccatcacc
   437641 gcaataaatt acggctttga ctgcttgtaa gtctacggtt tcagttctat ttcactcccc
   437701 tcccggggtt cttttcacct ttccctcacg gtactcttct ctatcggtag ctttctagta
   437761 tttagccttg gagagtggtc tccccagctt caaacaaggt ttctcgtgcc tcgtcctact
   437821 caggaacatt ttaaaaagat atttacattt aaattacagg actatcacct tctttggtta
   437881 aactttccag attattcttc tatataaata ttttgtaact tttttgctta ttacagacta
   437941 agcctaaacg tcctacaacc ccataaatgc aacgctctgc agcttgacac atttaaagtt
   438001 tgggctactc ccttttcgct cgccactact aagggaatct ctttgatttc ttttcctcag
   438061 ggtacttaga tggttcactt cccctggtat cgcctctatt atttaaataa tagatagcta
   438121 gcatcttgct agctggatta ctccattcgg taatcttggg atcaataaat gtttgcttct
   438181 cccccaagct tttcgcagct taccacgacc ttcttcgcct taaagctcct aggcattcac
   438241 catagactct tattactttg accatatttt tatcttccat ctctattttg ccaatttatt
   438301 tatacaacat aaaataatat atatctttgt ttaatacatg tcaatatata ttttattttt
   438361 tatgttattt aaacaacaca ttcaaaaaca ccaatattta aaaaacataa aaataaaatc
   438421 aaagtttaaa gtataaaaat aaaaaccctg gcaataacct actctcccgc gaactcgcag
   438481 taccatcagc gaataagagc ttaacttctg tgttcggaat gataacaggt gtttcctctt
   438541 ttctttaacc accagggttt ttacaaggaa gacaaaaata tggccaaaga tacgggtaat
   438601 tagtattagt cagcttaata tattgctata cttacacttc taacctatcg acctggtatt
   438661 cttccaggac ccttaaagga tatctcatct tgaggaaggc ttcccactta gatgctttca
   438721 gcggttatcc tttccgaacg tagctaccca gcacttaccc ttggcaggat aactggtaca
   438781 ctagaggttc gtccatctcg gtcctctcgt actaaagata gctcctctca aatatccaac
   438841 gcttgtggca gatagggacc aaactgtctc acgacgttct gaacccagct cgcgtaccgc
   438901 tttaaatggc gaacagccat acccttagga cctgctccag ccctaggatg cgatgagccg
   438961 acatcgaggt gccaaaccct tccgtcgatg tgaactcttg ggaaggataa gcctgttatc
   439021 cccggagtac cttttattcg ttaagtgacg gcgcttccac ttgccaccgc cagatcacta
   439081 agacctactt tcgtatctgt tcgacttgtc agtcttacag ttaagctacc ttatgccttt
   439141 acacttacag agtgatttcc aaccactcta aggtaacctt tgcgcacctc cgttactctt
   439201 taggaggcga ccgccccagt caaactaccc acctggcact ctcctcatat ttctataagt
   439261 tagaaaccta attaaacaag ggtggtattt caagattgac tccactaccc ctgacgagat
   439321 agcttcaaag tctcccacct atcctacaca tatttaatca aatctcaata ccaagctata
   439381 gtaaaggttc acggggtctt tccgtctaac cacaagtaat cggcatcttc accgatactt
   439441 caatttcacc gagctccacg ttgagacagc gtccaaatcg ttacaccatt cgtgcgggtc
   439501 ggaacttacc cgacaaggaa tttcgctacc ttaggaccgt tatagttacg gccgccgttt
   439561 actggggctt aaattcaatg cttcgcataa actaacatct cctcttaacc ttccagcacc
   439621 gggcaggtgt cagtccctat acttctcttt acagatttgc agagacctgt gtttttggta
   439681 aacagtcgtt tggaccattt ttatgctacc taattgctta ggtcgtactt atcccgaagt
   439741 tacgtacgta ttttgcagag ttccttaacg tggattctct cgcgcgcctt agaattttca
   439801 tcccacctac ctgtgtcggt ttgcggtacg gtcccttata gcctaacctt agaagctatt
   439861 tcttggcacc ttgactacct acatttcatg ctacctaaat agcactcatc atcacatctt
   439921 agctctctta acggattttc ctattaagat catcgcctta atgcttaaac taggacaacc
   439981 atcgcctagc agtagttaac ctcatgcgtc actccatcga aactataaga ggtacgggaa
   440041 tattaacccg tttcccatcg actacacttt tcagctttgc cttaggggcc gactaaccct
   440101 gggaagacga cctttaccca ggaaacctta ggttttcggc gaatgggaat ctcacccatt
   440161 ttttcgttac tcatacctgc attctcactt ctgatacctc catcaaactt tccagtttaa
   440221 cttctctggc ttacagaacg ctcccctacc atcttaactt tcgttaagat ccaaagcttc
   440281 ggtaatgtgt ttagccccgt tacattatcg gcgcttaagt actcgaccag tgagctatta
   440341 cgcactcttt aaaggtatgg ctgcttctaa gccaacctcc tggctgttta cgtacctaaa
   440401 cctccttttc cacttaacac atttttgaga ccttagctgt tggtctgggt tgtttccctc
   440461 tcgactatga accttatcgc ccatagtctc actcctattc atcatttaat agcattcgga
   440521 gtttaactga gtttggtacc ctttgacagg ccctagctca attagtgctc tacctctatt
   440581 aaactaaaat aaggctgaac ttaaatccat ttcggggaga accagctatc tccgagtttg
   440641 tttagccttt cactcctatt cacagctcat ccctgccttt ttaaacagac tagagttcgg
   440701 ccctccactt ggttttaccc aagcttcagc ctggccataa atagatcact cggcttcggg
   440761 tctaccacat ctaactaaat cgccctttta agactcgctt tcgcttcgac tccagcactt
   440821 ctatgcttta atcttgctag acatgataac tcgcaggttc attatgcaaa aggcacgcca
   440881 tcaccgcaat aaattacggc tttgactgct tgtaagtcta cggtttcagt tctatttcac
   440941 tcccctcccg gggttctttt cacctttccc tcacggtact cttctctatc ggtagctttc
   441001 tagtatttag ccttggagag tggtctcccc agcttcaaac aaggtttctc gtgcctcgtc
   441061 ctactcagga acattttaaa aagatattta catttaaatt acaggactat caccttcttt
   441121 ggttaaactt tccagattat tcttctatat aaatattttg taactttttt gcttattaca
   441181 gactaagcct aaacgtccta caaccccata aatgcaacgc tctgcagctt gacacattta
   441241 aagtttgggc tactcccttt tcgctcgcca ctactaaggg aatctctttg atttcttttc
   441301 ctcagggtac ttagatggtt cacttcccct ggtatcgcct ctattattta aataatagat
   441361 agctagcatc ttgctagctg gattactcca ttcggtaatc ttgggatcaa taaatgtttg
   441421 cttctccccc aagcttttcg cagcttacca cgaccttctt cgccttaaag ctcctaggca
   441481 ttcaccatag actcttatta ctttgaccat atttttatct tccatctcta ttttgccaat
   441541 ttgtttatgc aacataaaat aatatatatc tttgtttaat ccatgtcaat acttattcca
   441601 atattttaat aaataaattt tcaaaaatac attataagta aaaaatttat attttaaata
   441661 gaaaatcctg ctaaaaataa atcaaatgga ttaaacattt aaatacaaat tattaatatt
   441721 taatattaag cttaaaaaaa tcaattaaaa acctagcaac gccatcctca ttattactaa
   441781 atcttgttat ttcattcttt gctaaattaa ttttaagaaa ttcattggca tttttcatta
   441841 aaaccccttt accaagattt ttgagcattt cataatcatt attattatct ccaaaagcta
   441901 aaacatcaca caatggaatg ctttcaagaa aagcaatatt tttaatagca ttatatttat
   441961 tagcattaat attggtaacc tctaataaat ctttagaaga aaaaaacact cttgtgtcct
   442021 ggaaatcttt acttttaatc tcagtgtcaa gtttattaag aattgccaaa tcgtcacaat
   442081 aataaacaat cttagaaaca gaatcaacgt ttagtttggt caaatctcca ataataacat
   442141 ttaagcccaa atctttaata aaatgtttca taataggact tttaacatct gcattagaat
   442201 accaagtgtc aaaagtataa agattaacat caacattatc tgtatttatc ttgagaattt
   442261 cttttgctaa gtcataattc attgcgtatc taaaaattaa attttcttgc aaaaacactt
   442321 cagccccatt cgccgttaca agataatttt cattaatact aatttctttt aattggctcc
   442381 ttatattttt aacttcactc aatcttctac cggttgcaat aattatttta aaatcttcct
   442441 tcaaagccaa aagaacctca agagttaaaa aggcaatctc atggttatta ttcaataaag
   442501 tgccatcaag gtcaaaaacc agcattttat atcttttata attagaattc atatataaat
   442561 ctctctttta agatatacta tcacaaataa tttattctta ataaattatt cttaaagcat
   442621 aaaataataa aatttaataa tattatattt ttttaaaaaa atttaaaaaa atataattaa
   442681 atgaaaatca acgccttgaa acaaatttat tatctttgat ataaaacctc caaagcttgt
   442741 ttatatcact ctcttgtgca taattaatat tgattctttt tgaacaaact atattaaaat
   442801 ctagattcaa acctctttgt aaaaaaagct cattattccc aataagatca actttattaa
   442861 aagttaaatc aatgtttaaa aattttgtaa gttttccagg accattagta agaatgctct
   442921 tctctcccaa tagtggagaa ataggctcta cacttctgat taaaacagct tgaggattat
   442981 ttttatctgc agtcacaacg ttaaacatat aatgcatacc atatattata tacacataag
   443041 aatatcctcc tattctatac atagcacttg tgcgatttgt tatcttgccg ccataagaat
   443101 gacaagcgct atctgttatc cccatataag cttccgtttc aacaattctg gtaactattt
   443161 cctctttgtc gatctttctg atcaacaaat taccaagcaa taactttgca acggtagtag
   443221 catcttgcaa aaaaaaatat cgatccataa gctcaatttt aaaacaaaat aataataaaa
   443281 attattacca aaacacacat gtaaaatatg aaaacatatt gcctagaata aaaataaaaa
   443341 ctaaaatcat ttaatcaccc agtaaataca tattttaaat aaattcttgg ttgattaata
   443401 aatttttttg atttttaatc aaaaaaattt aaaaagttga actagttcaa cttaaatcag
   443461 cttatatgaa aatgctaatc taaaatacaa aatatcgaat attgacaaat atataaaaaa
   443521 ttataaacta tatgcaatat ctcttacatc ttgaaaagat ataagagata ttgacaaaat
   443581 cataagattt aaataaaatt tgtaaagaat tgatatgctt aagggatcat agctcaggtg
   443641 gttagagcgc aggtctgata aacctgaggt cggatgttca actcatcctg gtcccaatgt
   443701 attccattgt tttaattacg acaatactgt tttaagctat aattaataag aaaaacaaaa
   443761 atttattcaa tttctatatt aaggtataca cgattactaa caattacaac ttcatgccat
   443821 tgagtgtcgg gcaaatccaa actgaaatct gctttatggt attttgcttg gcttttttga
   443881 gttattgttg caaacttgta acctaaaaca taagagcgat aacgatttaa tgcaatcttt
   443941 gccttcctcc aacttataac tggcaatctt atccgaatcc ctaccactaa atactggcaa
   444001 cgataataag gatttaagct cgctacaata cttgtccttc tctcagacat cacacttagt
   444061 aatctacatt atttcctaac taaaaactat ttactaaatg cagatcgttt ataaaatagg
   444121 ctgctgaaaa atacaatcct gtttaatcct tgcactttag cgaaacaact tcgggtttta
   444181 tcgaaagctt gcttttgctt ctagacattt ttcttaatat caacagatct caacttaacc
   444241 cagaaatttt aacttcttgt gtttcacatt ccaacaatta ctttaacaaa gttacttaaa
   444301 aacatactta attacaattt agggcataag cccaatggag gttaagggac tcgaaccctt
   444361 gaccctcggc ttgcaaagcc gatgctctag ccaactgagc taaaccccca aaatgaccta
   444421 aaattaagtc taagcctaat aaaactattt aatatcaata atttaataca taaacttctc
   444481 ttaaacttac ataaataaca ctggttttaa aaactctctt atcaaaagaa aagagtaggg
   444541 aagagttaat ggaattagcc ttagtttatc tttctcttag aaaggaggtg atccagccgc
   444601 actttccagt acggctacct tgttacgact tcacccccct cactaaacat accttaaata
   444661 ccttcctccc ttacgggtta gaataatagc ttcgggtatc ctcaactcgg gtggtgtgac
   444721 gggcggtgtg tacaaggccc gagaacgtat tcaccgtatc attctgatat acgattacta
   444781 gcgattccaa cttcatgaag tcgagtttca gacttcaatc cggactgaga cctgctttat
   444841 gcgttttgct tcacatcact gtttcgcttc gctttgtaca ggccattgta gcacgtgtgt
   444901 agcccaggac ataagggcca tgatgatttg acgtcatcct caccttcctc cgacttatca
   444961 ccggcagtct tatctgagtc cccaccatta catgctggta acagataaca agggttgcgc
   445021 tcgttgcggg acttaaccca acacctcaca gcacgagctg acgacaacca tgcagcacct
   445081 gtatatagac cccaaacggg gaataattat ctctaactat atcctatata tgtcaagccc
   445141 tggtaaggtt cctcgcgtat catcgaatta aaccacatgc tccaccgctt gtgcgggccc
   445201 ccgtcaattc ctttgagttt cactcttgcg agcatactcc ccaggcggca cacttaacac
   445261 gttagcttcg gtactaactt ttagttaaca ccaagtgtgc atcgtttaca gcgtagacta
   445321 ccagggtatc taatcctgtt tgctccctac gctttcgtga ctcagcgtca gtcttgaccc
   445381 agaagttcgc cttcgcctcc ggtattcttt ctgatatcaa cagattccac ccttacacca
   445441 gaaattctaa cttcctctat cagactctag acatatagtt tccaacatag gtccacagtt
   445501 gagctgtggt attttatgca tagacttata tatccgccta ctcacccttt acgcccaata
   445561 atcccgaaca acgctcgccc cttacgtatt accgcggctg ctggcacgta attagccggg
   445621 gcttattcat aaattaacgt catcactttg tcatttccta caaagcttat tcctcattta
   445681 taaaagaatt ttacaatctt tcgaccttct tcattcacgc agtgtcgctc cgtcaggctt
   445741 tcgcccattg cggaagattc ttagctgctg cctcccgtag gagtctggac cgtatctcag
   445801 ttccagtgtg accgttcacc ctctcaggcc ggttacttat cattgccttg gtaggcattt
   445861 accctaccaa ctagctaata agacgcagac tcatctacaa gcgaagcttt aaaggcttcc
   445921 tttcatcaat taacaaatta actgacctta ttcggtatta gctactattt ctaatagtta
   445981 tccccatctc ataggtagat catccacgcg ttactcaccc gttcgccact gaatgtattg
   446041 ctacatcccg tttgacttgc atgcttaaga cgcactgcca gcgttagttc taagccagga
   446101 tcaaactctt cgttatttta tttttttatt taaaaaaatt aacaggtttt gtttattctt
   446161 ttggctttta accttactta actcttccct tctctcatct tccaataatc atttcaacct
   446221 ttaatacttt aacaaaataa gaatcatatt gtcaatacct ttgcattatt tttattaata
   446281 taaaatgtaa aaaaataaat tttattaata aacagtgata aaagcattaa cagccacact
   446341 tttcattagc aggcaaagtt gtaaaaattt tttttaattt atttcccaat ttagctttta
   446401 aataatcaaa aaaggttctg aaattttcat tatctccttt aaacttaatc cacagttctt
   446461 taaaggttaa aattccttcc ctaagatcct tgtaattgga aaaagcagca gcacagtcgc
   446521 tatacattaa attataaaaa tcagaatctt gtttatcttt aaaaaaatct atacttggta
   446581 ttttcttggc aaaggcgaat cctctctcat aagccgtgcc agaatcaaca taattaacca
   446641 aggctaaaac aatatcgcta ctaactagct cttttaaatc tacttctctt atcttctccc
   446701 ttatatctct atttgcaaac ttataatcaa ccttttcaag caatcccatc tttttgacag
   446761 catgatgctc tggagaaaat acttctaaat taaactcttc aagaaatttc aaaacctcat
   446821 cccttagttt aatttcctct tccttaaaaa atggagaggc taaataaatc ttcataaaaa
   446881 cccctatcaa aattcaagta taacacaata aatcaatcga gcaaaatcaa gaataaataa
   446941 attttaaaat ccaagtagaa aacatttatt atgaacgact tctgctgact agaatagtaa
   447001 actctccttt aaccttatcc ttactcgatt caaaatattt ttttaattct aaaggtttgc
   447061 caatttgata ttcttcataa atttttgtca tctcgcgacc aataagaacc ttcgcatcta
   447121 aactaacaga agaaatttca acaagcaatt tcaaaattct atgaccagat tcaagcagaa
   447181 caaaagcatc tcccctttta tatagctcag caattctttt aaatctttta aggcctttgt
   447241 taggcaaaaa tccctcaaaa aacactgatt tatctctaaa aggattaaca cttacaattg
   447301 tattaaaaga acttactcca ggaattggac aaactttgta tccctctcta aaagcagcag
   447361 caactaataa gctacccgga tcactaagcc ccggagtacc agcatcgcta acaaaagcaa
   447421 cagaatttcc ttttgccaaa taatccaata gcaagcttat cttcttgttt tctgttacgg
   447481 cattacaaga aatcattttt ttattaattt tatatcgaga caaaagtttg ctagttactc
   447541 tcgtatcttc cgcaaagata acatttaccg attttaaaac atcaattgct ctataagtaa
   447601 tatcttctaa attgcctatt ggcgtaccaa caatatataa cacaggccct tttaattcct
   447661 ccaaaactaa aaataaataa aatatattaa aaacattttt cttaatgata aaaatccaaa
   447721 accttttact taccaaatac aagaataaga cataagccat attttatatg tctatcaaaa
   447781 tacttgcttt tgtattacat ttagttatat cattaagtat taatgattaa aaagttaaaa
   447841 gaaagggaaa atttatgttt gcattaatta gaaaaatatt tatgatctat tttttatgca
   447901 ttactcttgc aggttttgcc atgattttta ttgacagcaa atttaccgaa cagcctaatg
   447961 ttaaagaaaa tcaaagcaaa attaatcaac atacaattga acccaattta atcatgttta
   448021 catcttctat aggaggattt ttaggtgttt atgttggaat ttggatcttt aactatgaca
   448081 aaagcaattt ttacctaaat tggggaaatt taataatatt aatatacaac atagccctaa
   448141 ttatcactgt atactcaaaa tcacatagtt agctaacata tggctcaact attttcataa
   448201 tttataaatt attaactata atacctcttt taatcatata cttataaacc tcttcgggat
   448261 tttctaagct ttcaatcaag ctttctgccc tgtcatttat tttttctacc aattttttat
   448321 aagccacttt aattcctctg ctttctaaaa aatcctttgc gggttgagaa acaaccccag
   448381 cttgaacatt ttgaagccct atattataaa taataacggc tgctgccttg cccacaactt
   448441 tatcataaat ttcaagtcct tctttattct ggatatactt attgataaaa ttatctactt
   448501 ctaaaagagg cttcaatcct ctttccatat tagaataaag tattttatga tctttaaaca
   448561 accttaatgt tggattcaag cctgatatca tttttacctc ttttctggat atttataaaa
   448621 atcaataata aaaacaaaca ctattaataa tatacataaa caataaatac tgcaatatct
   448681 aaaaagatag tatacttacg ttatatgatg tttgtgccaa aaaacaatag taattctaaa
   448741 attgaaataa agaaatccat ctttgtttca tatattttta atattgaaaa aaaagacgat
   448801 ataaataaaa ctattaaaaa atacaaaata aaatttaaaa atgctacgca tgtggtttat
   448861 ggatttagaa tcggaaacaa aaactcattt ctaaatggaa tgagtgatga tcgagaacct
   448921 aatttaacag ctggaaagcc cacattggat gccataatac ataacaattt aaccgatact
   448981 ttaataatca cattgcgata ttttggaggc actttacttg gtagaggggg attaatcaaa
   449041 gcgtattaca agtctgccaa agaagttatt aataatacat ctataatgga aaaagaggaa
   449101 ttagaaattt taagcttaaa tttaacttac aaccaataca attcattatt aaaaatgaaa
   449161 aataaacttg aaatagaaat aatagattca aacttttcaa acaaaataaa cacttcaatt
   449221 aaattcaaaa caaaaaataa acaaaaaata tcggaatttt ttatagaaaa tggcttaatt
   449281 caagaaatct taaagtttaa taaagaataa tatgcatgtc aaataatcaa atatttaaaa
   449341 actaatttaa aatattatta tttttatcat ttatgtttta aaatataaaa acaaaaccaa
   449401 ataaaaagag aaatttatat gaaaataata tctgtaatca atcaaaaagg aggcgtagga
   449461 aaaaccacaa gcgccattaa tatttcttat tcaatgaccc tgcttaataa aaaaattctt
   449521 ctaatagata ttgattcgca aggaaactct actagcggca caaatacctc aaagcatata
   449581 gccgaaaaat caagctatga acttattaac aaaaaaataa aggtcaaacc tttaaatcat
   449641 tttggattag acataattcc ttctagcatt aaattagctt tgcttgaaaa agaattaata
   449701 aatgaacttt caagagaaaa ttttttaaaa aatgcattaa cactgtatga aaaagacaaa
   449761 tatgatttta ttattatcga ctgcccccct acactttcaa tattaactat aaatgcactt
   449821 attgcaagca attacttgtt aataccaatt gaaacggaat tttttgcatt tgaaggcata
   449881 aatcaactaa tagatacaat aactactgta aagcaaataa ataaaaattt agagattgcg
   449941 ggtgttttta taaataaata cgacataagg aacaaaagta aagaaaaata tgtaagctcg
   450001 ctaaaaaaag tttttaaaga aaagctttta aatacaaaaa taaggaaaaa tataactatc
   450061 tcaaaatctc aagaagcaaa aatgcctgta tatgaatatg acaaggaaag caatgctgca
   450121 aaagattttt tagagctctc aaaagagata ataaacaaaa ttaaggaata gctatgtctg
   450181 acaatttaga aactttaatg tttctaatgg gtaaaaaatt agaaacatct tcaaataatt
   450241 cagaaaatac tgaaaaaaaa gaaattattt cgattgaaag aaaaaacttt gactacaata
   450301 agctagataa agatatttct gattttttaa aaaaaaagca atatgaaatt ttcaatattt
   450361 tcaacaacac ttatacaaaa attggaaaga tacttaaaga cgctcaagac aaattaaaag
   450421 gaaacaatca atataacggg cttttttatc agtggttcaa aagtatggga tttaaaaaag
   450481 acaaggttta cgccttaata tcaagataca atctgcttgt cgaaaattcc gacaagcagc
   450541 tcactataga aaaattacct ttatcattat catatgaaat atctaaaaaa tcttgtcccc
   450601 ctattttaaa aaccgaagtt ctaaatggaa aaataaattc tttaaaagaa tttaaaattg
   450661 tttataaaaa aagttttgat ttaaaggata cgcgcaaacc attacttaag aaaaacgaaa
   450721 aatatgaaaa tgacataaaa gaagtattag attttatatt aaaaaatata aaagaattta
   450781 aaaatatcga atttaacaaa ttaagacaag aaaacttaaa attatttttt aattctattt
   450841 tggaaataaa gaaaaaaata aaatatatta aaaataattc tatttaaatt tacagctgca
   450901 ctaataagaa tatataaaat atattcttat tgttcatttt ttaaatatta tttttttact
   450961 tttaaattta actacaaata acaaaatata aactttgccc ttcttttaaa gcccaatatt
   451021 tctttataaa aactaaacaa ttttaaaata agcttaaaaa atttatgcat tgtgacaaat
   451081 gcctaaaaaa taaaaattct cataaaatat tttacaatct ttaaattata aaaataattt
   451141 agctactatg accaaaaagg gaaacaatcc tttttaaatc gccagcagta aaatactcta
   451201 tctctatttt gcctttattt tgattccctt tgatatctat ttttgtttgg attttatcaa
   451261 atagaaattc ttttatatta tttaaaaaag gatcttgttc tagctctctt ttttttacta
   451321 tggatttgga aaaattttta acatattttt ctgcatccct tacagaaaat ttttttttaa
   451381 gtataattaa ataaagatta tacctgtctt gcctgtcttt taaggataaa ataactttag
   451441 catgcccaaa agaaatttct tttctatgta ttgcatttaa tatttcttgc tcaagatcta
   451501 aaattctaac taaatttgaa atataggtcc tgcttttacc aattttttca gataaatcct
   451561 tttgagttaa cgaatattta ttcattatat ttttataggc ataagcctct tcaacaggag
   451621 taaaattttc tctttgaata ttttcaacca agggcataaa atctttacag gattctttta
   451681 tgtcaacctc tatgacagga atatttgtca actgaataag tttagcagcc ctaaaccttc
   451741 tttctcctac tattatttta tatctatcat ttgctttaca aacaattaaa ggttgcaaaa
   451801 ttccattttc ttttatagaa atgcttagct cttctaattc aacaagacta acagatttcc
   451861 ttggctgatc attatcaata tctaaaagat gaatatctat cattttaaaa actccatcca
   451921 tattgtcaaa acctcctaca acacaaaatt ttaccaggtt ataatattga attacaattt
   451981 aagaataaaa aaaaagaatg ttccacgtgg aacattctta aacaagaaaa accaattctt
   452041 tatttaataa attttgaaac agaaaccaag ctgtcattat caagaaataa tacttgaatt
   452101 cctctagcat ctttgccttg ttcagatact tttccagcta ctgttcttaa agcttttgaa
   452161 cgtttactta caagcaagat ttcatcatcc tctgaaactg ctatagcatc aacaacacta
   452221 cccgcttttt tatcagattt tttataacta gtataaccag tggctcctct tttaagctca
   452281 gatattttag acatgtttaa cctttttcca tacccatttt cagaaacaat caaaagataa
   452341 ggattttctt taaccgataa aactttaaca aacaaatcac cttcttttaa tttcattcca
   452401 caaacacctt gggtacctct attagtaagc ctaacatccc ttgaattaaa tataaatgca
   452461 ctaccctttt tagaaagaca aattactttt tcatccttaa aaacaatctc tgcacttgta
   452521 acaaaatctt tatcattcag tttaataaca ataacacctc gtgactttac tgctttaaaa
   452581 tctgtagatt cgaatctagc tatctttcca cttgcagttg taagcaataa ataagcatca
   452641 tcagttaaat ctttactatt cttaatagtt aatatttctt cttgatctcc taaattaata
   452701 agctcactaa tattctgacc ttttgaagct cttgaagaat cttttatttc ataagcattg
   452761 attaaataaa gctttccttc atttgaaatc ataaataaat aatcatgagt attgacacac
   452821 aaagcaataa caatctcatc tccatcattt agatcaaacg aacttagtcc ttttcctccc
   452881 gtaccttgca atttatactc attttgtgaa agtcttttaa ggaaaccttt ctttgtaagc
   452941 ataacaacaa tattttcttt ttgcattaaa tccgacatac tagtttttaa aacctcctca
   453001 tcataaatta ttttagttcg acgttcatcg ccaaatttca aacctaaatt aatagtttct
   453061 tctcttataa tattaataat ccttactgga ttcaagagaa tatcttcata atcttttatt
   453121 aagcttaaca gtatattaag ctcctcttca agcttaaaaa tctcaagggc tgtaagtttt
   453181 tgtaacctca tatcaagaac tgaattggcc tgaatctctg aaagaccaaa attcgaaaca
   453241 agcctctccc ttgcatcttt tgctaattta gatgatttaa taatcttaat aacctcatct
   453301 atattattta aagcaatatt taatccctca agaacatgtg ctttctcttt tgcctttctc
   453361 aagtcaaatt caatacgtct ttcgataata ttttttctat gctcaataaa ttcaaataac
   453421 aattcttcta aatttaactg tttgggaata ccattaacaa gggctaaatt atttatacta
   453481 aaatgctttt taaattcagt atattcataa agcaaattca taataacatg aggatcaaat
   453541 cctcttttaa cttcaagaac tatcctaata ccttctcgat cagattcatc tcttatatct
   453601 aaaagtcctt ctagcttttc ttcttttgct aaaagcgcaa ctttcataag aagtgcagat
   453661 ttatttaccg tataaggtat ttctgtaaca attatagcat ttctatcttc tgctctttct
   453721 tcaatatgat atcttgccct aataacaaca cttcccttgc cagttttgta tgctttaatt
   453781 aaattatcat tataaacaat ctctccaaaa gttgggaaat caggcccttt aactatttta
   453841 agcaaatcaa atatagaagc attctcatta tctagcatgt aaacaatggc atcacaaatt
   453901 tctcttaaat tatgaggtgc catattagta gccattccaa cagcaattcc actagagcca
   453961 tttaccaaaa gaaatggaaa tgatgacggc ataatctcag gctcacttaa agaatcgtca
   454021 taattagact taaaattaac agtctctttg tctatatcct taacaatata ttcagttatt
   454081 ttttccattt tagcttcagt atatctcata gcagcggggg gatctccgtc aatagatcca
   454141 aaatttccct gtccccgtat tacgggatat ctaagcgaaa aatcctgagc aagtcttaca
   454201 agagcatcat aaattgattg atctccatga ggatgatatt tcccaagaac atctcccact
   454261 attctaccag cttttttaaa agccttatca gaacgaagtc ccatctcata catagaataa
   454321 agtattctcc tgtgaactgg tttaagacca tctcttacgt ctggaagagc tctagaaaca
   454381 ataactgaca ttgcataatt taaataagaa gtttttattt catcttctat cctaacattt
   454441 aatatttgtt ctttattttc tccaactgcc attaacgctc caattacaca tcaagattaa
   454501 ttacattaag tgcattctgt tcaataaatt cttttctggg ctcaactaaa tctcccataa
   454561 gagtaacaaa aattttttca gcttcaatag catcatctat attcatcaat ctcatttttc
   454621 ttctagcagg atccatagtt gtttcccaaa gctgcgttgg attcatctcc ccaagccctt
   454681 tatatctctg aagagaaata ctattgcgat ttttagtttc aatagaatct aaaaattttt
   454741 ctttttcttt ctcttcataa aaataataaa tacgattgtc atactttatt ttataaagag
   454801 gaggcatggc tatatatata tatccatttt caattaaatc tctcatatat ctaaagaaaa
   454861 aagctaaaag caaagttcta atatgagatc catcaacatc ggcatctgcc ataataatga
   454921 tcttgtgata acgaagtttt gtaatatcaa aagttttacc aactcctgca ccaagagatg
   454981 caattatggg aataagctta tcattggtga taaccttatc ttctcttgtt ttctcaacat
   455041 taagcatttt cccccacagt ggcaaaatgg cctgaaaaaa tctatttcta cccattttag
   455101 cacttcctcc agcagaatca ccttctacaa tatagatttc tctttccaaa ggatttttag
   455161 aagtacaatc agccaatttt ccaggcaatg ccaagctttc aaatgcattt ttttttcttt
   455221 ctgattctct tgcttttctt gcagcttcac gagcacgagc agcttttatt gcttttccaa
   455281 gaatagtgtc tatctctaaa ggatttaaat taataatttc caataaatgt tcatatacaa
   455341 caacttcaac tatttttctt atctcagaat taccaagctt actttttgtt tgaccttcaa
   455401 attgaggttc tggtactttg acagaaataa cagctgtaag cccctcttta aaatcatctc
   455461 ctgtaagatt tggaatatct tttttactta tttttgaatt tttaaaagct tcattcatgg
   455521 ccttagtaag tccacttcta aatcccataa catgagttcc cccttctctt gtattaatgt
   455581 tattaacaaa agaaagaatg ttgtcagaat agctttcagt ccatttaagc cccacattaa
   455641 caataacatc attaataaaa ccatcaatat aataaggttc tgattgaaaa gctttgctgt
   455701 cattagttaa ataatctaca aaagatttta tcccaccctc aaaataaaat tttgaagatt
   455761 tttctttacc aattctttta tcttcaattg aaatgtatat tttatcgttt aaaaaagcaa
   455821 gctctttaag ccttttttca agaacatcga aattataatc taaagtttca aaaatttcag
   455881 aatccgccaa aaaagtaacc ttagtccccg taacagaaga ttcccccaca acttctactt
   455941 tagaagtcgg aatacctttt gaaaaagttt gcctaaaaat ttttccatct ctattaacat
   456001 aaacctctaa aaacgaagat agagcattta caaccgaaat tccaacgcca tgaagtcccc
   456061 cagaaacttt atacgtgcct ttattaaact taccaccaga atgtaatttt gttaaaacaa
   456121 gttcaagggc actaataccc tcctcttcat gaatatcggt aggaatacct ctcccattat
   456181 caattacagt tatagtatta tctaaattga taataacatc tattctatca caaaacccag
   456241 ctaaagcctc atcaatgcta ttgtcaacca cctcataaac caaatggtgc aatccattaa
   456301 tagaaactga gcctatatac atgccaggcc ttttcctaac agcctcaagt ccttttaaga
   456361 cctgaatgtt actagcaaca taattcataa accttccatt catttaatta aaatctagac
   456421 acagataaat tctacattaa aaaaaaaata atatctatta cataggaaat accaaaaact
   456481 tttaaaaatt cacaaacaat ttagatagaa tcctaattta acattatact atataatgtt
   456541 aaaagtatag tgctaaaacc aacaaggaca aaaaaatgga aaaatcaaaa aatatatgga
   456601 gcttgatttt aacagaaata aaaaaagaac tatcagaaga agaattttat gtttggtttg
   456661 aaaatttgtg ctttttagaa tcaataggtg acaatattaa aatatctact ccaaatttat
   456721 ttcataaaaa tcaaatagaa aaaagattta caaaaaaaat taaagaaatc cttataaaaa
   456781 atggctacaa taacatagtc attgtattta caaatcaacc acccaaaact cattctaaca
   456841 aacaagaaac taaaaacccg gctcttaacg aaactttttc aaagttcgac aagctcaaag
   456901 aaaaaacaac ttccaaagaa gcaatccaaa atattcaaga tcgtataaaa atgtatatca
   456961 aaaaagaaga agaagagccc acaaatttta aaaacccctt tcttaaaaaa agatatacat
   457021 ttgaaaattt tatcatcggg ccaaataata aacttgctta caatgccagc ttgtcaatct
   457081 caaaaaatcc tgggaaaaaa tataatccgt gtttaattta tggtggagtt ggacttggaa
   457141 aaacacattt gcttcaaagc ataggaaaca aaacagaaga attacatcat aaccttaaaa
   457201 tattatatgt tactgctgaa aattttttaa atgaatttgt agaaagcata aagacacacg
   457261 aaacaaaaaa atttaaaaaa aaatacagat acttagacat gctacttata gacgatatcc
   457321 acgacttaca aaaaaaagaa ggtatacaag aagagctttt tcacacattt aatgcccttt
   457381 atgaagacaa taaacaacta gtattcacat gtgaccgatc tccttctgaa cttacaaatt
   457441 ttacagatcg attaaaaagc agattcacaa ggggattaaa tgttgatata tcaaagccca
   457501 attttgaact cagagcagct attgtcgaaa aaaaagcaga agaagatggc ataaatgtcc
   457561 ctaaaaatat actaaatctg gttgctcaaa aagttacaac caacgtaaga gaccttgaag
   457621 ctgctgtaac aaaactaaaa gcatatatag atttagacaa tatagaaatt gacattgaaa
   457681 ttgttgaaaa aataatcaaa gaaataataa tttacgaaaa agaaacaacc aatgagccaa
   457741 acaataaaat taatatcgaa aatataaaaa aaatactctt aagagagcta aaaatcacac
   457801 acaaagatat tgaggggcat agtaaaaaac cagagataac aaaagctaga catatttatg
   457861 cgtacctttt gagaaatttt acagagctat caacagttga aattggaaaa attattggag
   457921 ggaaaaccca ttcaacagtg ctttattcga taaataaaat agatagagac agaaataatg
   457981 acaaagaaat taacaattta atcacagaac ttatgaacaa aataaaaaaa aattaaactt
   458041 aattgaagaa tcaaaaatta ttttaaacaa ttgaaccaaa taatttatca aaaatacaac
   458101 aaaaaaacaa cctacaattt aacaagatat ttacttgcat catatagtat taaatacaat
   458161 taaacaatca aacagtagct tactactatt actactatat atctataaaa aataaaaata
   458221 caaaatccac aaaatcttat taagataaaa tgtaatagaa tatataagga ggcatcatgc
   458281 tacacaacac attttttatt tgcgaaacaa atcaaattat gaatgagata gaaaaagcaa
   458341 agggaataat attaaacaga aatatgaatg atatttggag tgcattgtta atagaagtaa
   458401 aaaaatctaa tctcataatc aaatcaacag acagaaatat attttttgaa agcacaattt
   458461 caattgtttc agaaacagat tttaaggtat taattaatgc ttcaaatttt tatgatgcag
   458521 taaaagcatt cagtttttat aagaaaatca aaatagtttt taatgaaaat aatagtaaat
   458581 tagaaattat gggagagtta aatgatgaga aagaggaata tgaagatcat ttaaaagagc
   458641 ccactttttc atacgaagaa atagaaaatt acaattatga tatggttaat gaagattata
   458701 cttttggaat tgaaataaaa caaaaatctt ttaaaaaagt aataaataga atagcttttt
   458761 cagcacatct tgatgaatct aagaatgtat taaatggtgt gtatttttca aaagatgaag
   458821 attctaaatt actacttgtt tctactaatg gtcacagaat gtctatttgt aaaacagaag
   458881 tcatagttga agaagatgtg aattttatag ttcctgtaaa aatatttaat ttcttaaaac
   458941 atcttatgtc gggagaaggt atggttaaaa taaagttttc ggataaaaaa ttttatgttg
   459001 aatttgataa ttataaaata gcttgtagct taattaatgg taattatccg gattataaaa
   459061 gcattatacc taaagaacag aaaaataaat ctttagtttc gctaggcatt ttaaaagata
   459121 gacttgcaag agtcaattta tatgttgata aatcaagaaa gttggtttta actttctctg
   459181 agttacaatt aaaacttctt ggagaagatt tgattactgg aagaaaaggt gaatttttca
   459241 ttaaagatcc aaattatctg tatgacggag cagatgaggt tatggctatt aatatttcat
   459301 attttgttga agctattagt gtttttgaaa cttcaaagat agaaatacaa tttaattcgg
   459361 gcaatgtatt aaaattgagc gaacctgaaa attttaattt tacgcacttg ataatgccga
   459421 tgtctttggg ttaaagtgag ttattaatgc tattttgaat attaaaataa gcttttctag
   459481 gtttattcaa tattgttttt tgcattgtgg tataaaaaat tgatatgaat gattctgctt
   459541 ttaaaaaaat aggcaatgtt cttaaggatt atttagaatc caatttgctt gttaataaaa
   459601 aaataagttc gaaattattg attgccgata aatggaatca gatatttgag gctttatcag
   459661 atgatgtaaa gtttttagat tttaaaaatg agcagatcct ttttcttgag gtaagcaatt
   459721 caagtatttt gtgtagtata gcaatcaata agtcgaagat aataaattca gtaaaagaat
   459781 taacaggtat taaaataata gatataaagg ttttggtaag gtaattatta ttgacaattg
   459841 catttatatg ctataccatg ttagtgttta atttgtagct tggcagcata aaattgtttt
   459901 taatggagga gcgttttgaa aagaacttat caacccagtc gtgttaaaag aaatagaaaa
   459961 tttgggttta gagctagaat gaaaactaaa ggcggaagac ttattctttc aaggcgaagg
   460021 gcaaaaggaa gaatgaaatt aactgtttct gatgagaaaa agaaatatta gtttaaaatc
   460081 aaaaatagaa attcaaaaaa ttttcaaaga aggcaagctg attagattta gcaatcttaa
   460141 tcttaaaatg ttctataaat caaatcattt ggtttattct agaattcttg ttaccttttc
   460201 taaaggcttt aggggatctg ttaaaaggaa tcgcattaga agacttttta aagaagcttt
   460261 tagaaaaaga ttagaattgt tagaagggat tgctttagat attatttttg tagtttctta
   460321 tggtaagtta actttgactt attttagcat tgaatctctc atgaaaggtt tggttttaag
   460381 gtgtgaaagg ggcataggtg aatcaaagta gaagaatttt aagaacagtt tatttgtctt
   460441 tatttttaat aggtcttttc atgcttatta atgatatttt ttcttcaaac attttaagtt
   460501 ctaagtcttc tgataaggaa gtgcagtttg atttaaacaa aagttttgat gataatgaga
   460561 tgtcttcagt taagagtaat agctttaatt tgattaataa atctcaagat attattgtag
   460621 agacagggat atatgttgct actttttcta catttaaagg aaatttggtt tcattaaagc
   460681 ttaaaaatca tttaaatttg gaaaaaaatc ctacagattt gattaatatt gatcgcaaaa
   460741 atgaaacttt ttttgacatt agttttgact attttgtaga tgatttgttt ttgtataaaa
   460801 agatagatga ttttaatcat gaatttaaag cttattttaa aaataatggt aaaacttatg
   460861 aatatgtaaa gaagtataca ttttcgaaaa aagatgagta cttaatgcaa ttcaaagtta
   460921 ctgtaaatgg tcttgaggat tataacttat ttgattttga ttcttataaa attattttta
   460981 gttctgagat tgaaaggttg agtgataaag caaagctaca atataataat tatttgtctc
   461041 aaataattta ttatgataat aagcttaaat atggtaaaga tggtctaagg attaacaatc
   461101 ccagatggat tggttctagt actaagtatt ttggggtgtt agtttcyaaa gaaaatatgg
   461161 aggttgaatt taagaaggaa agaggaactc ttaaatcgtt tattattaat aatgttagaa
   461221 ataaaaaaaa tattagcgat gagtttttta tttacgctgg acctaaggat aatagatatt
   461281 tagacgtttt tgacaagaga gatgacaata cctttggttt atttgatatt ttttttggaa
   461341 tgtcagtgga aaagagtttt tggtatttga ttcaagttcc tatgcaaatg gtaatgcaag
   461401 ttttttatga tgttatacct aattgggggc tttcaattat ttttttgaca attgttgtta
   461461 gaatacttat ctttcctttg acatttaagg gatttagagc tactgcggar ctttccaagc
   461521 ttcaacctaa aatgaaagag cttcaagcaa agtttaagca tgatcctaaa aagttaaatg
   461581 aagagatggg aaggctttat aaagaagaag gagttaatcc tcttgggggg tgtcttcctg
   461641 taattttgca gcttcctata ttttttgctc tttattcact tgtaaataat ttatttttat
   461701 taagaggagc tagttttatt ccaggatgga ttgatgattt atctatcggt gacagtgtat
   461761 atcattttgg atataagctt tattttgttt cttggaccga tattagaatt ttgcctttta
   461821 ttatgatgtt tactcaattg ggatctacaa ttgttagttc taatatggat ttaaaaaatc
   461881 ttggggcgca gcagaagttt ttatattttg gaatgcctat tatgtttttt ttcatacttt
   461941 acaatatgcc atcagggctt ttaatatatt ggattacaac aaatattttt actattttgc
   462001 agcaatacta tataaagatg catttgtctt aaagggggaa taatatgagc tatgaatttt
   462061 acggaaaaac cgagcaagaa gcaataaaga aagcaatgag agatctagaa ttaaaagaag
   462121 gcgagtttga tgtagaaatt ttagataaag aaagggttgg atttttattt aagaaagaaa
   462181 tgattaaaat acgggtttct cctcatgcaa aggaggttaa aaaagacgat tttgaaatta
   462241 aaattggtga tgaaatttgt gataaaattt tagaatttgt aaaagaaatg ctaattaaaa
   462301 tgggatattc tgtacatttg acaatagagc ccaaagaagg gggatatgtt aagatttcta
   462361 ttgaaacaga tagtccaaat attttgattg gacgagaggg taaaaattta gattctttgc
   462421 agcttttaac aaatgtttat gcctctaagc ttattggtga aaatggggct tttaataggg
   462481 ttatattgga tattggagat tatagagaac ggtttaaatc taggtttatt aatttagcaa
   462541 taaattcttt tcataaagtc aaaagaacca ggcgctctat tttgttgcca tcaatgaatc
   462601 cttttgaaag aaggattgtt catacaactt taaatcgtta tagtgacata aaaactgaaa
   462661 gtgagggaga tggaaatata aaaagaataa gagtctctta tgttagaaat aataggtatg
   462721 gtatcaacaa ttctcgtggt tatcagaaaa gagatattgg ttttaaaaaa tagattaatg
   462781 ggcttgcttt gtattgaatt ttaaagagga ataatagtat gaagattttt ttaaccggaa
   462841 ttgcagggtt tattggattt catgtagcta aaaagcttgt ggaaaaaggg catgaagttt
   462901 tgggaataga cgtattaaat gattattatg aactcaaatt taagcatgaa aggttagaag
   462961 ctttagggtt ttgttctaag gatgttaaaa cgcataagat tattaagagt gaaaaatata
   463021 ataatttatc ttttgcttat cttgatatac taaataagga taaactgcta gaacttttta
   463081 aagatcataa gtttacacat gtttgccatt tggctgctca agcgggcatt agagatagtc
   463141 ttgaaaatcc tgatagctat gtttcaataa atattgttgg gttttttaat gttttggatg
   463201 tatgtagagt ttataaagaa aacatcgagc attttgttta tgcatcaacg tcatcggttt
   463261 atggcataaa tgaaaatatg ccgtctagtg aagattctat tacggatcac cctttaaatt
   463321 tatatgcagc tagtaaaaaa tctaatgaga tgatggcgca tgcttatagt gcatctttta
   463381 atattcccac aacagggctt agatttttca cagtttatgg gacttatgga agacccgata
   463441 tggctttata tttattttca gatggaatta aaaatggcaa ggctattaat atttttaata
   463501 atgggaatat ggctagagat tttacatatg tgggtgacat tgcagacggt gtttacaaag
   463561 ttttgaaaaa tccggctaag agtgattgta attttgacgt taaaaatcca aattcatcaa
   463621 cttcttcttt tccttacaga atatataata taggaactgg acacgcaact aaactgctag
   463681 attttattag cgagcttgaa gcaaattttg ataaaaaggc cttaaaaaat tatatgccta
   463741 tgcaaaaagc agatgttgta gaaagttgtt gtgatatttt aaagcttaaa aatgatgttg
   463801 ggtatgaggc taaagtttct attaaagaag gaataaaaga attttcacag tggtataaaa
   463861 tgctagagtc taccaagaag acttgatttt aaactttttt atgcaaaata ataaattttt
   463921 aataaatttt atgtttggtt ttgatttaat aattatttat tttttgattt aaattcaatt
   463981 caacttctta ggtgtataat ttattatagg catttgataa aagaaaaaat aaaatggaaa
   464041 ggagtgatat aaatgggtgt tttagataag attaaaccag gtgtagttta tgggaaggaa
   464101 ctacattttt tatatgaaat atgtaaaaag gaaggatttg ctattccttc tattaattgt
   464161 ataggaacaa attctattaa tgcagttttg gaggcagcaa aagaaattaa ttctcctatt
   464221 atgatacaat tttctaatag tggatctgct tttatttctg gaaaaggatt aaagatggaa
   464281 aaaccacaag gagtttcaat agttggagct atttctggtg ctatgcatgt tcatttaatg
   464341 gcagagcatt atggtgttcc tgttgttctt catactgatc actgtgctaa aaatttgctt
   464401 ccttgggttg aaggcctttt agaatatgga gagaaatact atagtcagca caaaaaacca
   464461 ttattttctt cacatatgtt agatttatca gaagaaccta ttaaagaaaa tattgaaatt
   464521 tctaaaaaat tcttagaaag aatggcaaaa attgaaatgt ttttggaaat agagcttgga
   464581 attacgggtg gggaagagga tggagttgac aattcagata gagctttgca tgaactattt
   464641 tctactcctg aggatattta ttatggatat tcagaacttt taaaagttag cccaaatttt
   464701 cagattgcag cagcttttgg aaatgttcat ggggtatata aaccggggaa tgttaagctt
   464761 actccaaaag ttttaaaaga tggtcaagat tatgtcatat caaaaacagg agtaaatatg
   464821 gctaagccag tttcttatgt ttttcatgga gggtctggat ctacaattga tgagattaat
   464881 gaggcgcttt cttatggcgt tgtaaagatg aatattgaca cagatacaca gtgggctgcc
   464941 tgggagggtg ttttaaatta ttacaaaaaa aatgaaagtc gtttgcaagg tcaattagga
   465001 gatggcaagg atattgatat tccaaataag aaattttatg atccaagggt ttggttaaga
   465061 gaagctgaag tttctatgaa agaccgtgtg aagattgcat gcaaaaatct taataatatt
   465121 aatagaaatt aaataaaaat tcactaattt ttatttgcaa gctgcttttt gagcggcttt
   465181 tttattattc taattatatt ttagatattt ataaaattat tgattgtttg atatagtttt
   465241 ttactattta tcgggtattt ttttgtttat tttttcaaaa cctgaataat agattaattt
   465301 atttttaaaa ttattattaa atgctgtgtt tatgagactg ttttgattga aaaagtaatt
   465361 aattaataag atttttttaa attttaaaaa agcattttgt tttagatttt gagacttaat
   465421 ttcttgaaag aatagcagta tcttgaaaaa ttccaaggaa tgttgagtag ctgattttta
   465481 taattttaaa ggtatatggc agagcttgca ttatggatta attgtcacca tcaacaatat
   465541 taattcccag ttctttgagt tgttcatttg agattttaga gggggaatta tcaagagggc
   465601 ttgctgcaaa agaattttta ggaaacagta ttacatcttt tattgaagtt gattttgtca
   465661 tcaacattat tagtctatca atgccaatag caatgccacc atgattagga gctccatatt
   465721 ctaatgcttt tagaaaaaat ccaaatctat cttctgattt ttctttttga aatcctatta
   465781 ttttgaaaat tctttgttga agctctttgt tatgtattct aattgaacct gagccaagtt
   465841 ctacgccatt taaaacaaga tcgtaaattt cacctatagt tttttttgga tttttttcta
   465901 aattagcaat atattgcttt ttgggaagcg agaacatgtg gtgagctggt gaataggttt
   465961 ttgtattttc gtcatattca aatagtggaa aatcatagac ccatagaaat tcaaatttat
   466021 tttcatctat tagtccaaga tcatttgcaa tttttattct aatttgaccc attgctttac
   466081 atgcagtttc ccagttatta ttagctgtaa agaaaattat gtcattattt tctaaagaat
   466141 aggtttttat taattcctgt tcttctgttt ttaaaaattt tgcaattccc ccggaaaatt
   466201 tattgttttc aatttttgta aaataaagcc cttgtgtttt gtaaagcttt gcaatttctt
   466261 ctaaattgtt tatttttgct cttgaaaact tgtcagcttt atcttttact attaaaattt
   466321 taattgaacc tttgtttttt agagtatctt tgaatatatt aaattctgaa ttttttagat
   466381 tacgacttat atcttgtaat tcaagttcaa atctagtatc tggtttgtcg cttccatatt
   466441 tgttcattgc ctttttgtat gttatttttt tgaatttttt aggtaggtta atattgatgc
   466501 aatttttgaa tattaaaaaa agcatatttt ctattaattt aaaaatattt tcttttttga
   466561 caaagctcat ttcaagatcg agctgggtga actctggttg tctgtcccct cttgaatctt
   466621 cgtctctata gcagcgggct atttgaaagt atttgtcaaa tcctgctatc attatgagtt
   466681 gtttgtaaag ttgtggagat tgaggtagtg cataaaaaga tcctttgtga atccttgatg
   466741 ggattacaaa atctcttgca ccttctggcg ttgattttac aaaagttgga gtttctagct
   466801 ctaaaaattt tctttttatt aaaaaatttc taataagatg agtagcctga catcttaaaa
   466861 taattttatt tttcaaggaa tctcttctta aatctaagta tctgtattca agttttgagt
   466921 tttcacttgc attattgtca tcttctatca taaatggcaa ttcattgcac tttgagataa
   466981 tttcaatgtt ttttgccaat atttcaaaat gtcctgtttt catatttgca tttatcatgt
   467041 tggggggtct tttgatcaac agtccttgaa ttttaatgca atattcaagt tttatttttt
   467101 ctgcgatctt tagaagcttt tcttcattta ccagaacttg agctttttca tatctgtctc
   467161 ttatatttag aaagataaat tttccgtggt gtctaatttt ttttacccaa gcatttattt
   467221 caactttttt gtctatcaat ttttcattca attcattaca tttgataact ttaaacataa
   467281 cttagctcac tattatatta taaatttctt tatctgtttt tgcatttaaa atttcttttt
   467341 tgtacagatc aactttgccc acaacagatg ctaaaattct agggtagcta acgtaatctt
   467401 ttgctgggca cagtattaat ataaaaacat gacttaagtt cttgtcaaga gcattaaagt
   467461 caattccctc atggcttatt cctattgcaa tatgtatttt tgatattaaa tttgttttta
   467521 aatggggaat ggcaaagcct tcttttagtg cagtagtaat taacttttct ctttccatta
   467581 aatcttggaa tattctttct ttatcaattt caatgtttat tacgcttaga agctctctta
   467641 ttacatcagc cttattgctt gattttaatt ctagaataat gttttccttt tttattcttt
   467701 tatttaggtt gatattacta aggattttat cgtaatttat tgagtaatct agtttttttg
   467761 ctcttaaaga gactgtttca acttctttgg ttattttttc taggtttaag attgtttctc
   467821 taaaaagatc ttgtattata attaaatgat tatttgggca ttcaaatgtg attttgctac
   467881 cttctcgttt tattgagaag gatatattgt tttttcttgc attaatatat tgtgaagaat
   467941 catttttaat ttgttgtgta aaaaatcctt cttttcttaa ctcattttta aagtcccata
   468001 taagaatttt ggctaaatta tcatattcaa atgatacgca tatgtgtgta ttttgatcta
   468061 ttgggagttc ttttttaagt ccacttttat ttattttaaa taaaaagttt attatgggtg
   468121 ttgcaatgat tgttggcaaa aacaccatta ttattatgat tccaaatatt ttttggctaa
   468181 taaatcctga agataatgct acatttgcca taataagtga aacttctcct cttggaacca
   468241 ttccggttgc aatttttaag gctccaagtt tattaaatcc taaaaagagt gctgggataa
   468301 agcaaaatat acttttagta attattgcta ttgcgctaat tgctaatcct aaaataagaa
   468361 cttcctttga aagtatttca ttaatatctg acataagtcc gattgatgta aaaaagatcg
   468421 ggataaagaa tctttcaaag attgttagtt tgtcttgaat tacgtataca atgtctgttt
   468481 ttgacatagc aagtccaaat acataagccc caacaacaaa agacattcct aaattttgga
   468541 aaatgcttgc aatagtaagg gctagagaga gcgttattac ggttgctaag gtgacactgt
   468601 ttaatttttt caacagtctt gagagtgttt ctgatatata tattaaagag aaagttaagc
   468661 atagccaaat tactatgttt tgaactatag cttttattga gcttgctata tcaagatctg
   468721 atatagatct tgatatagtt attacacttg taagcataag cattgaaagc acatcatcaa
   468781 taattgaagt tgagattatt gtcactcctt ctgaggtact catttttttc tttgccgaga
   468841 gtatgcttgc tgcgattcct gctgatgttg gggttccaat tattccaata aaaagtgagg
   468901 ttgggcttat taggggaacg ttaaaaatta tgcttgccat tagtacaaaa cttgtgaagg
   468961 ttccaacaac ctctgttatt ccaataattc ctccgcgtgg caaaaatttg ataaacaatt
   469021 ttaagtcagt ttcaagtcct gctgtgaaaa gcaatattat tgaagctatg gtagagattg
   469081 caaatatttt ttcatttatt aaataatttt ctccaatttg agttattccc aatgggaata
   469141 ataaaggtat ttgaattttt ccaaaggcat tcggacttag aattattccc gctgttattt
   469201 gccctattac ttttggaatt cctattttag ctactagatt gcctattgaa atagatgaga
   469261 ttacgatgat tgccagactc atgacaaaag ccgacatttt tacttcaatg tcgtattttg
   469321 ttgagtatga aaatagaaga ttaggtaagt gcagcagtat tgttatgtaa aaaatttttt
   469381 tgttcatttt taaagctctt ttgaaaaatt atattttagc aagtttaata aatttttaat
   469441 tgctagtttt tctttttttc caacgactgt tatttttatt ttttctttgt atattatacc
   469501 caatatgata atttctattg tggactttgc gtcagctttt ctgccatctt ttgttgttat
   469561 ttttatgtcg cacgaagaat gtttatttgc gaattcagca atgatgtttg ccgaccttga
   469621 atgtattcca tctttattta ttatctcaat ttctacttct tgcatttttt acttatctta
   469681 tttgttgttt tttttctctt tctctttggt tgctgttttg taaagtcttg ctattgcact
   469741 atcaataaga ttaagaagta ttttcccatc ttctcttata tgtattattt tcccccaatt
   469801 aaagtgaata tgtgcgtcta atttaaaaag ttcatgttct tttttaattg taatttttaa
   469861 attatcaata tgttttttga tatgagtatc aaatttttct agctttttga gaataaaatt
   469921 tttttcattc tcattcaagc tgtaattaac cgtttgaatt ttaggttcca taatatgttc
   469981 tccctttctc agattttaat tcatttctgt atttatttac tgttcttcta gaaatagaga
   470041 ttcctttgga ctttagtata acagaaatct ctttgtctga catcttttta tttgcttcta
   470101 ataacttttt tactgttatt ttgatgctta attttgaaaa ttcatttgtt tttgctccac
   470161 caacagagct aaaaagctct ttgattaata ttgtacccca ttcgcatttt aagtatttat
   470221 tttttattgc tcttgatatt gttgattttg atacactaat tttttctgat aaaatgctca
   470281 agttcattgg ccttaagctt ttaaatcctc ttcttagaaa ttctttttgc aatgtatata
   470341 tagctattcc tatttttgca agtatttcgt ctctatatcg tagggattcg attaaccact
   470401 ttgctttttt ttgtttttgg gggttttcac ttgtcctttt aagttctttt ttaaagatat
   470461 taacttcttt gattttaatt ttaaatttat tattgtgatt tattattaat atatctggat
   470521 caacataaaa attagtgtcg tttgggtctt taaattcgag cgttgggttg gggttaagtt
   470581 tttgtctgat aatttctaaa gccgtgttaa attctttgct tcttatttta agttcctctt
   470641 ttaacttttt ttgagttttt tcaagaagct ctgctttttc aagaatttta ataatattag
   470701 tttctaattt atgatgcttt gcttgcaaaa ttaacgattc tattatgttg gggacacaaa
   470761 ttccaattgg atcaaatttt tgaataagtt caattatttt ttttactttt tctttttctt
   470821 cctttttaaa aagatcgtaa gggtttatta tatgaaaacc tttgctgttt agattgttta
   470881 tgagtatttc gcctatttta atttcatctt catttattct ttgaattctt aattgcagta
   470941 aaaggtgttc ttttaaagaa gtatttgttt gtgttttttc aagagctatg tcgtgttgat
   471001 tttttatcat atcatcttct ttataaaaaa cttttttaaa cctatatgtt ttcaatgttt
   471061 caaaaaatat tttatttgag tttatttcta gacattcatt attttcgctt tcttctagta
   471121 taagctttgt taattctttt tggttaaggc ttaatatttt tattgtttgt atttgaattg
   471181 agtttaaatt ttgagatatt tttaattttt gtttaatcat atttatatta atgtataaaa
   471241 aaatccacta agtataatta ctaatgctgg acttatttta ttataaaaaa ataaaataaa
   471301 aaaattaatt cctacaatag ccagagtttt caaaagttct gttttgttgt tttctatttt
   471361 taaatatgta ttttcaagca aaatgattat tgtaattatc cacagcgcaa caataatagg
   471421 ttttagattt tctaggcaat aatttaaaaa gccgatttta tgtagtatta ggaggattat
   471481 aatcattatt attattgggg ctgttattaa tgctactgta gcaattattg ctcccgcaat
   471541 tcctgcagtt ttcattccaa cgtatgttgc tatgtttgtt gcaataggcc caggggttat
   471601 tcttgatatt gtaatcatat tgacaaattc ttcttttgtt atccaatgtt tattattaat
   471661 tatttcgttg tttattattg ctgcaattcc attaccgcct ccgaaattta ataatccgat
   471721 ttttaagaat gtaatgaata aatttattaa aatcaaccga tatccttttt ctatttagtt
   471781 aatatttttt ttattgttat atatttaaat gtgtatacta aaaagaaaat taacaatatg
   471841 tatgatattt ttatttttaa tttaaaaatt gcaaaaatta caagaaaaca tattgtccat
   471901 tttattatag aatcatttag catttttttg gaaaatttta aaacaacggt tatcattatg
   471961 ataattgaag atatttttgc accttcgaga aattttttaa catgtatgct atctggtact
   472021 aattttagat aaaggaaaac cattattatt gcaataatgg aaggcaaaat tcctgcaaca
   472081 acgagcaaaa gtgcgcatgg aaaacctcca aattttcttc ctactaggaa cacaaaatta
   472141 atcgctgtaa ctccaggaat aacatttgat gttgctagta ttttgttaaa atcgtcctca
   472201 gatattattt ttcttttttt aacaaatatt tttttaagct cagatataat tattaatcct
   472261 ccgccaattg taagtgttgt tgttttaaag acaagtaaaa acaagtccag aatttcatat
   472321 attttttttt gtttcttttt atacatttgt tttgtcaaat ttagtaaaaa cctttggata
   472381 ctaattttat cacaaatatt gttgtaatgt tcattttgtt gttgagcggc agtaatgaaa
   472441 atatgcttta ttgtgtcttt aaaatattga gtcattgttt taattagggt ttttattgga
   472501 aggcttgttt gttttttgtg ctataattca attaatttat gtaaagcccg gaaggaaagt
   472561 ttaatttgtt taaggagttt tttatatttc aagattattt taattatatt attgagggcg
   472621 tggtaggtta tggtctaaaa gtttcgattg ctatagtgct atggtatttt ttaaagttaa
   472681 tagttagtaa aatgggaaaa attttattta aaactttaga aaagtccaga ttagaggaaa
   472741 agttagaagt tacagttttt aactttttaa aatctttttt taaaatatta acagactttg
   472801 ttattgtttt aataatattg ccatatcttg gggtgcctac aacatctatt attgctgtat
   472861 ttggatcatt agggcttgcc attgggcttg ctgctcagaa tattctatct aattttgtta
   472921 gtggatttat tgttttgaat tctaagtttt ttaagtgtgg agatcatatt caatgtggag
   472981 atgttgaagg tttggttgca gatgtccaaa ttttttttac tacacttgaa acatttaaca
   473041 aagaaattat taaaattcca aacagtaagc ttacatccaa ttttgttgtt aatttttcgt
   473101 catgtactag aagaagagtt gtgttttctt ttcaagttcc ctatgatacg aatattggtt
   473161 tattaaagga taaaatagag gatttaatga ttttcaataa taagaaattt aatgttgagc
   473221 tttgtgctcc tactcttatt gttaaaaaat acactcctta ttatatagtt ttgcaagttc
   473281 gattttttgt taatacagag gttttttggg attttcaata ttttgttggt gagtctattc
   473341 aaaatgtttt attggatatg aaaattaagg ttccaatttg ttttgtgcct tttgataagc
   473401 tgtattaatg attttttctt gcaataattt ctgagtaata gtttttaatt ttttttgtga
   473461 aaaaatagct tgaaaattta gtggagtgtt tttttgcatt ttctttaaat ttttttagta
   473521 tttcatcatc ttttattact ttgtctatgt accgagataa gttttcatat ttttttatta
   473581 agaatccgtt tatcccctct tttattacgt ctttatatat ataatcattt attaaaatag
   473641 caggtattcc cgcggttaat gcttctatta ctgtcattgg atatacttcg ctttttgata
   473701 ggctagcaaa gatatcagaa attttgtagt aatagtatat ttcttcccat ggaattgttc
   473761 ctattagcaa tatttgtttt tcaagcccat gtttgatgct aaaatttttt atttcctttt
   473821 cttcacttcc tttaccaata agtataagct tataattatt gttttgcatt aaaagatctt
   473881 ttaagtgtgt tactaataaa tttatatttt tttctttatt tattcttcca acaaatatta
   473941 ttattttgtc tgtttgcttt atattgtgct ttttcaaaat ttcatctttt ttttctttgc
   474001 ttagagtttt tataaaaagc tttctatcaa ccccatttgg aattatttta tagttagaag
   474061 aattatttga aagttggaaa tatctctctt ttgctttact tgatgggtaa ataaaatgtt
   474121 ttattttatt ataatgtttt cgcatcattt tgtcgggttt gataaaatat ttaaaaattc
   474181 ctaagtaatg caaataataa tcccacattg tatggcttgt atgaactatt ggtatgttgt
   474241 gttttaatgc aatttgtttt ccaatttttc ccatagaaaa ttcagagtga gtatgaatga
   474301 tgtctggttt atagctttgt attattttgg atatttttct tttattggga aaagctatta
   474361 cagcatcaag ttttttattt atttgaatag atgagcatct gtaaacgttt ttttcgttta
   474421 aagatttttt ggattttggg caaaatatgt aaacctcata gccatttttt tcaaatccct
   474481 ctttaatttg ttttattgat gttgctactc catttttttc tgggatatat gtatctgtaa
   474541 atattgcgac tttcatattc tcctcctagc ttaagtataa tatatttgct acttggatta
   474601 taatttactt taatgcaagc ggtttattta ttgttgggta atgagcaagg tttaaaagaa
   474661 gcctatttaa aagagctttt aattaaaatg gatgctttta aatccgaagt ttcagttact
   474721 aaaatttttt tgtcagaact ctcagctgta ggatttgctg agaaattatt ttccaattct
   474781 tttttttcaa aaaaagaaat ttttattgtt tatgagtctg aacttttaaa agcaggaaaa
   474841 gatttagagc tagtgtgtaa ttcaatctta aagtctaaca ataaaactgt tatttttgtt
   474901 tccaatagca atacatgtaa cattgatttt aagaataagc ttaagtttat aaaaaaagtt
   474961 ttttatgaga ttcctgatga tgataaattt acatttgtaa aaagaaattt ttttaatctt
   475021 aatattaaaa ttacagattc tgcaataaat ttaatgcttt taatgttaaa ttcagatact
   475081 aaaattttga aattttatat agattctttt gcgctttttg ccaagaataa taccattgag
   475141 gaggaagata tagcttcttg gattagtttt attcgctttg agaacacctt ttccttattt
   475201 aattcaattt tgagaaaaga tatgactcag tctttgatca agattaagtc tattttggat
   475261 cagggagaag atttgcttaa tattttaatg agtcttattt ggcaatttaa aagattatta
   475321 aaggtgcaaa tagattataa tgcatatggg agcttgcaga gtgcattgaa taaaaataaa
   475381 atcttttttt cattaaataa aatttataga gtaggaatta aaaattattc aattccagaa
   475441 attaaaattg ttttgaaaat tttatataag tttgatttat atttgagaat ttattctaaa
   475501 aatattcatc aaaatttgtc atatttttta atattctcaa ttttaaagct taataataat
   475561 tttttaatgc attattctac agaatcaaaa tttaattttt aatgtatgaa gcaaaaatta
   475621 agttggattt tattattttg ttttttgtct tgtagatctg aatctagatt ggctgaaaat
   475681 gttttaatag agttttttga ttctattaaa aattttcaaa gcagtcctga aatatttttt
   475741 aattatttaa atattccaag tgatgatgat ctgaaggcaa aaattcgtgg gttgaaatct
   475801 caggcaaagg atgatttcat tttttatcct ttgtttttta ataatctaag atatgagata
   475861 ataggtagaa aaaatatttc taagggcttt gaatttgaag ttgttattaa aaatattaac
   475921 tttcaaaacg gtatagaaaa atttttggct aaattaaata aaattgaagg gagatcttta
   475981 aatattaaaa atttagaaaa aaaagagcgt aaaaaaatat ttgacaattt aataaatgaa
   476041 gttattggag agttggatga ttttgattac actgaagttg ttcatttttt tagagtagtt
   476101 aagagttctt ctgaaagtta taaaatagag cttttaggag atgttttaaa tatacagtct
   476161 agaaataagc ttattaatga tctttttttg gttttatcgc ctggaattta aaatagtgtt
   476221 ttattttaaa aaatattaat aaataataat ctagtttaaa atttatttat cttgattatt
   476281 attttttatg gagttctctt ttattgcaaa ttcttttatt ctttttgcaa gttgcacgtt
   476341 tacttttatt ttttctgaaa tttcgttttc acttaaaggc aatatatctt tataggttcc
   476401 aattgatttt aatatttttt gggctgtttt ttctccaatt ccgtgtattt ttgtatacaa
   476461 tagggttatt ttttctcttc tttttttgtt aaatccgttg gcctttctgt gtgcttcgtc
   476521 tcttacattt tgcagtattc taagagcagg atgtccttgg ggtagattta ttcctttttt
   476581 gttagttgtt aagaatattg tttcttgttt ttttgccaac gagcagactt taactttgtt
   476641 ttctattttt aagcccttta agatagaaag agcggcattt aattgtcctt tgcccccgtc
   476701 aattaaaatt aaattcggta gttctaagtt gttattaatt atttctgaat atcttcttga
   476761 tattacttct tttattgcct taaagtcgtc aatttctcct tttaatagtg aatttagttt
   476821 gtaaagcctg tagttttctt taaaaggcat tcccatttta aaagtaacca tagaagctac
   476881 tgtttcttga cctttaagat gagcaatgtc aaatccttca attattttgg gaagtttgtc
   476941 catttctaaa acaattttca aactttcaag tgctttggtg cttttattct catattctct
   477001 taaagataat tcagcattag atatggccat ttccattatt tttaaaattt cttctgtttc
   477061 tttgtaaata atttctgttt ttgtattttt aatttcattt attagttttt caacattttt
   477121 agtgtcgata tctttgagaa aaatatgaat tttgtctggt actatcatat taatagatgt
   477181 gtaatattga atcaaaaatt gtaaaatcag ctcattttct ttgcatatac tctcatcaaa
   477241 gtttgcatct ctttcaacta attttccatt tctatatttt aatactatta ttgtatttac
   477301 attttctcct ggatgaacat ggacataatc tatgtttaaa ttattggttt ttgtaacgat
   477361 ttggatttga ttaatttcta ttaaagaatt tctaatttct tttaatttga tagcggtttc
   477421 aaaatcttct ttttgtatgg catgttttaa tttgatatca atttgacttg atatttcgga
   477481 tatatttcca tttagtatgg attttgcctt atctagctct ttttgatatt ctttttcaag
   477541 gttttccttg tagcatactc caaggcactg tcccatatgg taatataggc aaggagcatt
   477601 ggattttttt ttacactttc taatcttaaa tgttttgtta ataaaatcta gtacttgatc
   477661 taattttttt acattggtaa atggtccaaa atattcgctt ttgtcattaa ttatttttct
   477721 ggttttgaaa attcttggat atttttcatg ggttattctc accatggggt aaccttttcc
   477781 atcttttaat tttacattgt aatcaggttt gtgggtttta attagattgc actctagaag
   477841 caatgcttcg tattcgctat ttgttgtaat aacttctatt gattttacat ttttcattaa
   477901 tattttgatt ttgtgactat ttttttctaa aaaataactt tttactcttg atcttagatt
   477961 ttttgctttt ccaatataga gtattttttt attttcattt agcatcttat agcaaccgct
   478021 tgtggttggt aattttatta ctttttcgaa taaatttgtt aggttctctt tcataatgtt
   478081 aggcagtttt tagattttaa aaatcatctt atgatataat attgtatcat aaggcagttt
   478141 gttttatgtt ttgaggtatt taaaaatatg ggtaataaca aataaaaggt caaaaatgag
   478201 attaatttta atgctcttgc tayctttttt gtgcttttct actctgttat ctcaagaatt
   478261 gaagttgata cttgattcga aaaaaaattt taaatttatt caagatttta gcaatgttac
   478321 ttttgaaagg gatatgaggg gtttgcttgg tatttatttg gatagatata aagctgtttt
   478381 agatttgaat aatattgatt tgcgcttaga aataggaagg gataataaat taaaagacac
   478441 atcttcaaat tatttagtta gtgcaaaaag tttgagagtt tcaaatgaat ttcgtaatgt
   478501 ttctaatggc tctttaattt tttattcaaa tcaaaatcct gttaagttta agccacttac
   478561 aaagaaagcg ttcttttttt caggcaatac tgtgtctgat tttactatta agttttgggt
   478621 atatcgaaca acgtctgtta caggagaaat tatttttagt tgggatggtt ataaaaagat
   478681 taataattcg tgggtagatc agtctattag attagaaagc gatgagggaa attttgtttg
   478741 ggttttaaac aatgtatttt taaaagacaa taaaaatcct atcaaaatta gaatgaaaag
   478801 taatgatgat tttattccaa agaaatggca tttgcatact ttaagatata ggcaaaagga
   478861 cggcatactt gaatatttga tagattctaa acctcaggca atagaatata taacagatga
   478921 taagaaggaa ggatcaggat atttattaag tattggtaat tttattgatt ttaccttagg
   478981 aacttatttt actggtgcgg ttgagaattt ggaaatacat aaaagctttg aagaggttag
   479041 tagtgctttt ttctcaaaga atatgggata cattattaca gagcctatta agctttctaa
   479101 atattattct caagtgttat cctttgatgt tgattctaat gttcctaagg atacagagat
   479161 tgtttattat tacagattag ataataaggt attttatgat acagatagtc atgggaatat
   479221 taaaaaaaat ttaactgggg catggattca ttttgatcct aaaaaagatt ttccagattc
   479281 aaagatatca aaatatattc aaataaaagt tgaattttat cctagtggag attctgtaag
   479341 tagtccttct ctttatagta tgtcaattac ttacgttcct gaagcagctc catttcctcc
   479401 tgtgataaca aaagttattc caggttccag agaagttttt attgaatgga ttcctgttgt
   479461 taatagcagt gttgaggggt attacattta tattggtgtt gtttctggta attatcatgg
   479521 aaaaaccggc ggcggtgttt taacttctcc tattgatgtt ggaaatcaaa cttcttttaa
   479581 gattacagga cttgaagacg gaagacttta ctatattagt attgccgctt acaatttgga
   479641 taaaagtgtt aataagactt ctttttcaaa ggaaatttct gtaaggccta tggagatttt
   479701 taaaaaatat gaataacttt agttttgaga aggctttaaa tttttataaa aatggtgatt
   479761 ttaaaagctc tcttgataat ttagatgttt ttgatgagaa ttttgattct cttgcactta
   479821 aagcgcttat ttatttcaag aaaaaggatt ataaggctct tttatatgtt ttaaatactt
   479881 atcctgttgt tttgagcgaa tataattttt tagttaaact tatagattat ggcaaaattg
   479941 aaaaaaataa agatgattta ggtccttttg agaattataa tttaggtgtt ttttatttta
   480001 atttaaaaga atataaactt gctttaagtt gttttttaaa agctaaagag caaaaatctg
   480061 attttgtaca agctttaaac aatagtgctg tcttattcga aatgttggat aacaaagacg
   480121 aggctttaaa attatttttt gaggctagag atttggatca aaacaattct ctagttaagc
   480181 ttaatatttg gattttaaaa aatagtgcat ctcttcaagc agcaagcttt ttaaaagtag
   480241 ataaaatttt ttttgatgcc aatcttgctc ttgttgttaa ttatttaatg tattattttt
   480301 attctattgg ggaaataagc agagcaatta ggctttctga gaaattttta acagactctc
   480361 attattctaa atatatttgg cacaataggg caactatttt tcataaaata ggcaacatga
   480421 ctcaagccac aacatcttat gttaaagcta ttttaaattt tcctaatatt tatacgatct
   480481 acaatatgca tattgcaaca gttgagcttt taaaattttc tcctaaaaag tctattgaga
   480541 gaatggttaa tgattattct aacttagatt tgatatattt atatgcaacc ttattttttc
   480601 ttagaaatcg tgatcttgag gatgcctatt tttatatgaa aaaactttgt gagcttaatc
   480661 cagagcctta ttcaaaattt ttaaaattgc ttgagtccag cgaggatatg ttaattgaaa
   480721 ctctgcttga agaatttgca gtatctttaa gagtaaattg gtatttagag tatttatttt
   480781 ttattgacaa ttctttaaat ttgagagatc ctatttttgt ttttgatcac aatataagag
   480841 taaatacgta tatttggaga attaaagatg agtgcattga attaaaattt agcaacaatg
   480901 aggaaaaaat ggttcaagaa atcttgcatg aagaatgtat tttgcccgaa attgacattt
   480961 ctattgggga ttttcaaaat ttaatagaag cttataaaga gtttagaata aattactaat
   481021 aatttataat ttatttggtt gacaataata atatctctaa gataatatgt attaatgtta
   481081 taggagagat gccagagtgg ccgaatgggg cttcctgcta agaagttgtc cttttaaaag
   481141 gggaccatgg gttcgaatcc cattctctcc gtaattattt aaatattgac agcgtgtatt
   481201 ttatttatta aaatttgttt taactctgga gaggtggcag agtggtttaa tgctacggtc
   481261 ttgaaaaccg ttgtaggtgt aagcctaccg tgagttcgaa tctcaccctc tccgtaatta
   481321 tcatttaatt ttaagtatta agattaagac tgagagtgaa ggtttttgtt tggttgatat
   481381 tcattttctg tgttttcatg tatggggaat tgaaactcaa ttttatcgca gccattacaa
   481441 tcatttgaga atggattata aaaaactata atttggttat ttttaaaata atatttatat
   481501 cttggaaaga ttgttgtgaa ttttttttcc aattcttttt gactgtgttt tcctttaaca
   481561 taaaaatctt taattctact atttagctgt tcttttaata cgtttattag agagtctagc
   481621 tgatcttttg atattatttc tgaaatttct atttttttgt ttccttttag gtttaaagaa
   481681 taatatttca agaaagtgct tgattctttt tctctgaaag attctttgta taaaatagat
   481741 gtaatgccaa tattttcatt tttaaatatt gtaaaattgg aaaaataaaa atattcattt
   481801 tttgagtttt cggggtttga tattttattt tcgatgtctt ttttccattt ttttataaga
   481861 ttttcaaatt caaagtttgc attttccata aaaggaattt ttgcatctat atggagaata
   481921 ttattgtttt gcagtatttc attttctttg atatttttag ttttaatttc aaattcggaa
   481981 ttaactttac ttgagactga tttagagcat gatagaatag ataatattga aagaaaaatg
   482041 attattctag ttttcacaat ttctccattt tctattgaat gtttttattg taataaatag
   482101 taatttttat tacaataaaa actaattatt tgtgtccata gctcagttgg atagagcgtt
   482161 agattgcgat tcttaaggtc ggaggttcaa gtcctcttgg acacgaaaag tttgttagtt
   482221 tggagagatg gccgagtggc ttaaggcgca cgcttggaaa gcgtgtatac agtaaaatgt
   482281 atcatgggtt cgaatcccat tctctccgat tcctaggacc cgtactatca agtattgctg
   482341 aatcccgtca ggactggaag gtagcagcgg taagcgattt ttttgatgag tacgtaagtc
   482401 ttaggtttaa ttttgaaccc aaatgcaatg ttttgcttta tgttaagata tggatttgtc
   482461 tttttgtaac tttcaatttt attatatttt ttatgtttca taaaattctt ttaaagtaat
   482521 agctctgaga tataaatatg ttgtatagta tatatttact aatattttac ttattaaagc
   482581 atagggaggt aaaaagttaa tggcgtcttc aagaggcact gctcttaaga aacgccccag
   482641 agatttcaac tctcttgaag ggcaagactt tgttgttgaa actctaaagc attctataga
   482701 gaaaaataaa atagctaatg cttatatctt ttcagggcca agaggcgttg gtaaaacttc
   482761 atcagccagg gcttttgcca gatgcttaaa ttgcaggaat ggtccaacag ttatgccatg
   482821 tggggagtgc agcaattgta aatctattga gaatgatagc agccttgatg ttgttgaaat
   482881 tgatggtgcc tcaaacactt cggttcaaga tattaggcaa attaaagaag agataatgtt
   482941 tcctcctgca atttctaaat atagaatata tattattgac gaagttcata tgctttccaa
   483001 ttctgctttt aatgctcttt taaagacaat tgaagagcct ccaaattata ttgtttttat
   483061 ttttgccact acagagtcac acaagcttcc agagacaata aaaagcagat gtcaacattt
   483121 tagttttaaa cttttatctt tagataagat ttacaatatg cttaagaaag tttgtttaga
   483181 ggatgatatt aaatatgaag atgaagcttt aaaatggatt gcatataaaa gtagtggtag
   483241 cgtaagagat gcttatactc tttttgatca gatagtttct tttactgatt ctaacattaa
   483301 attagatcaa ataagatcca agatgggctt aaccaatgat gaatttttag aaaagttgtc
   483361 agttagcatt cttggtgaag atgtgaaaga gttaatttgt gttcttgatt ctattttttt
   483421 atctggagtg tcttatgagc aatttctttt agattcaatc gaatttttta gagaggcatt
   483481 atttttaaag ataggtatta aaaattttga gtttattgga attaaatctg aggatttgag
   483541 aaagaaatta attgagtttg atttgaacta tcttgaaaga attattgttg ttttgcttga
   483601 aacttacagg gatttgcaat tttcggttaa tccaagatat gagcttgaga ttaattttat
   483661 taaaatttta agacttaaaa gttatgttcc aaatcatgtt ttaataaagc aaattcaaaa
   483721 tcttgaagac aatctgttag aaaatattgc tacagattca aacaattttg atgttttatc
   483781 aaataataag agcgaagatg atttggcttt tattccatca aaatctagtt taaaatgtga
   483841 atttcccgaa atcaaatctt tagaaaaaga ggaggctgat cgtgatgaaa atttatcaac
   483901 aaaaattgat aaaaatattt tagagaccaa tagtattgac gagattgatg agatttttat
   483961 tgaagatgat aatgcgagta attcaaatga ttttattgat ataagagata aatttattta
   484021 tattgtttca agatatgttc aaactttagt tcattcggga gaggttgcta ttgatgacaa
   484081 tgttctttat tataaggtgt ttagtgagtt tgaatataat gagcttcaaa attataaagg
   484141 tgagataaga tctgaatttt acaaagaatt ccccaattta agcattgtgt ttcagaaaaa
   484201 ttttaaaaac cttgaaaagg attttgaaaa actagaaact gtaaaaaata tttttggagc
   484261 aagtgaagtt ctggagggat aaaaatatgg cagtaaatcc gttagatttt ttgaaaaata
   484321 tgtctagcgt taagaataat attgacaata ttaaaaagga aatttctaaa attacggttt
   484381 gtggtaaagc aggtagcaat attgttacta ttgagatgga tggcgaattt aatgttaaaa
   484441 aagtttcaat caataaggaa ttttttgatg atttagacaa tgatgctttt gaacaaatga
   484501 ttaaatctgc tttaaatgat gctgtctcta aggttaaaga agagataaaa ttaaaaacca
   484561 tgggagttct tccttttgga atgtagtttt taattttgta aaagttatat tttgattttt
   484621 caatacaatg ttaagtgctt tataatttgt attattccat ataaatgtaa ttaatcagat
   484681 ataatttttg tattgaataa gtatttttat ttatttaatt atttttaaat atatatccta
   484741 aattttagga ggatttatgt caatgttatt gcaaaaaact ttatgtattg ttaagccaga
   484801 tggagttagg agaggtttaa ttggcgatgt agtttctaga tttgaaagag taggtttaaa
   484861 gatggtagct gctaaaatgc ttattgttga tgagagtttg gcaaaaaaac attatttata
   484921 tgatgatatt gtctttagac atagtgaggc tgtttggaat tctttaatta aatttatttc
   484981 aaattcccct gtttttacat ttgttgttga aggggttgaa agcattgagg ttgtgaggaa
   485041 gctttgtggt gctactgagc caaaattggc tattcctgga acaatacggg gagatttttc
   485101 ttatcatagt tttaagtatt caaatgaaaa aggtttttca atttacaatg tgattcatgc
   485161 atctgcaaat gaggcagatg cgatgcgcga aataccaatt tggtttaaag acaatgaaat
   485221 tttaaactat aaaagagatg atgaatgtga gcattattat tgttaatttt tataagtcta
   485281 tctcttaaaa ggaataagtt gtaaattacc cttatgttat tctgaaataa gagcaatttt
   485341 tgtacttttg tttgaatttt tgcattttag gagaattctt gtatagaaga ttgttcttaa
   485401 gagcagtgtt tttaccttga ttttgtgttt tacattataa ttggttatgt aaataaattt
   485461 tatttgataa agtttttaat gttgtgttgt tatgttttat agattgtcaa ttgaaataga
   485521 aaaaattttt agtcttgtga aaaatattta tgaaaatact tagactttgt ttgttgtttt
   485581 tgttttttgc ttgtactttt gattatgatg agtattctag tagatctgat gtggccaaaa
   485641 agtttccttc aatacaaata ttaggaatca agtattatga tgttgtatac aataaagagc
   485701 aaaccgtttt aaattcttta agctttagtt atttcaatga ctataaaatt tataaggcag
   485761 agaatggaag gtttttatat cattccctag ataatgaaat ttcagggaag tttaataatt
   485821 tggaaggttc ttatattaca aaggatttgg atatgagaga ttctgtagaa tttaaaatag
   485881 aagataaaaa taattattat ttgcttaatt caaataggct tttatggaag aataaagaca
   485941 agaagttgca atccccccca aatgagctag tattaattag atttaatgat agcaaaataa
   486001 acggaaaagg attttcttat tttttaaaga gcaatgtttt ttattttgat tctggagttg
   486061 aaggaatcat gaattgaggg atttaatttt aatatggatt tttattattt ttattaacaa
   486121 tattcaagca acacaaatag aatccagcct taaatctgaa aggattaagg gaagtgatga
   486181 gaaaagcact aattttactt ttaagtcaga ttttgcacaa ggagtagtgt cttcttttta
   486241 taaaaaaatt gttttaaaag ggaattcaga ggttatttcc tcggatttta atcttagagc
   486301 agatgaaatt gaaatttatg gagaaaatgg ctcttatctt gaagctagag gcaatgtttt
   486361 ttataaagat tataagaata aaatgaatgt taaagctcag tttttgtttt ttaatagaaa
   486421 gctggataat ttttatcttc aaaaaggggt tgagcttgaa gacttagaaa acaatatgct
   486481 tgttaaagca gaaagaattg aaggcagcaa taaaactaat gtttatatta tgcaatattc
   486541 tgttaaaata tataaggatg atacttttgc aagagctgaa aatgggactt ataataaaga
   486601 agaaaaagaa atgattcttg agggggttcc agtaatttac cagaaagaca actattattc
   486661 tgcttcaaga ataattttca atacaaaaac taataggtat aaacttgagg gaagtgttga
   486721 gggagaattt actcaagttg aaaatgatgc ttctgaagaa aaaaaataaa ataaaagaga
   486781 ttaaggaaag ccttaacctt gattctgtca ataatgttgt cttaaaagca gacaacatta
   486841 ttaaaaagta tggcgaaaag cttgctgtta acggtattac aattaacatt tataaaggtg
   486901 aggttgtggg gcttcttggt ccaaatggag ctggcaaaac aacaacattt tatactattg
   486961 taggttttat taagcctaat gcaggcaaag ttttaataaa tgattataac atttcatctc
   487021 ttaatatgta tgagcgtgca cgaataggaa ttgtatatct tccccaagat gcttcaattt
   487081 ttagagaact tacagttgaa gagaatatca tggttgcttt agagagaaga gaagatctat
   487141 ctaaagctga gcgcaaaata gagcttgtga atttgcttaa agaatttgag ataaaaagaa
   487201 tacaaagcca aaaagcgtat actctttctg gtggagagag aaggcgagca gagatagcaa
   487261 gagctttggc tgtaaatcct tattttttac tcttagatga accttttgct ggtattgatc
   487321 ctattgcgat tggggatata aagaatataa taaaaatttt aaaagagaaa aacataggag
   487381 ttcttattac cgatcataat gtaagagatg cttttgatat aatagacaga gcttatattg
   487441 tttatcaggg gcaagtgctt gatgagggtg atgttgatta tataataagc agtgaaaaag
   487501 ccaaaaagct ttatttggga gaagaattta gattatgaaa acaatagagc acgaacttta
   487561 ttatgaattt aggatagctg atgatgttaa aatgatttat actaaaaagc cttttaatct
   487621 aaaattaaaa gaacttagta atgataattt taactttgtt cctaggtcta agaaaataaa
   487681 atatttaaag caattgcata cagatattat ttataaagtt gaagatgatt ttattaattt
   487741 tcaagaagga gatggtctta tatctagctc tttagatgta gcccttgttg cttactttgc
   487801 agattgtctt ccaatatact tttatgattc ggtgaaaaaa attatagggc ttattcacag
   487861 tggatacaaa ggaagcttta atttgattat tttaaaaatg ttatttatgt ttgaaaaaat
   487921 gggatcagct ttgaaggatt tgaaaattgt ttttgggcct tataacagat cttgttgtta
   487981 tgaagtttct gaaattttct taaaagaagt aagtaataaa tttagcaaag atttattaaa
   488041 tgcttctttt gttacaagag atggtaaaat atactttgat aatgctagtt ttaatttaaa
   488101 tttactttct agttttaatt taaatattta taattcaaag ctttgtacgt attgtttgaa
   488161 aaatctttat tcttatagaa gattaagaga aagtcaaagt tatgctttaa tttggagaat
   488221 ttaatttgaa tgtaagagat ttgtctttta agcttaattc aatttttgat ataaataagt
   488281 atgagcatat tgataaaaat ttaaatgggc ttcaagtggg gaatattaat gctaaggtta
   488341 acaaggttgc ctttgctgtt gatgctagct tttcaacttt aaaagaagca aaaggaaatg
   488401 attttttaat tactcatcac ggtatttttt ggtcaaaaaa agagcgcatt gtttctaata
   488461 tgtatgataa aacgaaattt ttaattgaaa ataatttagc tctttattcg gtgcacttgc
   488521 ctatggatgc tcattctgtt tattcgcaca gcaaagtgtt ctcagatttt ttaggattaa
   488581 aaaattcttt tgcttttgca aattatggcg gagttaatct agggattatt gctgattctg
   488641 tttttagctt ttctgaaatt ttagaaaaaa tcaaaaagga aaataaacat attctttttt
   488701 cgaaaaagtt caaagaatcg gtgaataagg ttgcaattgt tagtggttct ggatactctt
   488761 tttttgaaga agctttatgt catgatgtag atttgtttat aaccggcgac acttctcatc
   488821 aaatatattc tttggcagaa gaattcggtg tgaatttgat ttttgcaggt cattatttta
   488881 ctgaaacttt tggtttaatt aaattaatgg aagatttcaa aattcaagaa gatttagagg
   488941 ttaaatttat ttgtaaaaat actaatttat aaggattttt gtatgagcgc taaaagtaag
   489001 caatatttca atatttttgt atttattatt agtttgattt tttttgatca actttctaag
   489061 tatttggttg caaagtatgt taaattaggt tcaatatatt tttccttttt tgatgatttt
   489121 tttaggataa tacatgtaag aaacacaggt attttatttt ctatgggctc taatatccat
   489181 tatagcttga aaaaaatttt ttttcttgca atgcctattt tcattttaat atttgttttt
   489241 tatctttctt tgaaagaaag aaattgtatt gccagaattt cacttttatt aattttttca
   489301 ggaggagtag gaaatgttat tgatagattg tttagacctt ctggagttgt agatttttta
   489361 gatttgaaat tttatggaat ttttggactt gatagatggc ctacttttaa ttttgcagat
   489421 agctatgttg ttataggtat gattttattt ttggtttatg atttttttat aaaaagaaaa
   489481 gtgcttaata aatgaagatt ttgagtttta ttttatgtat gttaatgaac ttatcattaa
   489541 tgtttctagt tttcttttta gagttttttt tagttgttaa atttagcatt attgtaaagc
   489601 cctatttgca atttatattg atttttatga tgattgtttt cgctgttttg gtggggtatt
   489661 ttgtgtcaat ttttattgta aaaagtttac ttattaagtt gtttgaacta gatcaataaa
   489721 aagagaggct ttgtgtcttt aaggatttta attactggcg aggttgtcgg caaagctggg
   489781 attattgtta taaaatcttt tttatcatcc tttaaggtgg aaaaaaagat tgattttgta
   489841 atatctggca ataattttac tacaggttta agaggtcttg gcaaaaagca tgccttttta
   489901 ttaaaaaagt atggaattga tgttttaact ttaggtgaaa atgcttttgc aaggcctgat
   489961 ttatctgatg atcttgataa gtataatttt attttaaagc ctttaaattg tcctgcaaaa
   490021 ttaaagggat attcttattt tatttataat attaatggca aaaaattggc tgtgattaga
   490081 attgtaggtc aaacaggaat aactaaatat aaatttaatc atccttttta tagttttgat
   490141 tttttttatc aaagaatcaa gatgcaaaca aataatatta ttgttctttt tgattcaaat
   490201 actacagccg aagttaatgc tttgtttttt tatctaaaat caagagttag tgcttgtctt
   490261 ggaaccggga aaaggatttt aacagctgat ttgagaattt tagataatac tgctattata
   490321 actgatttgg gcagagttgg gagtttggac agtgttattg gatattctcc tgatttagag
   490381 gtggataaat ttttgaaagg atttttaaat cagaaattta atgaatcttg ggaaggcctt
   490441 ggttttaacg gtgttttaat tgatatcgat gagaatggcc attctttttc tgtagagatt
   490501 gttagagaat atatagattg taaatcaagt ttaaaagata tggatattgt ttgatattca
   490561 tatctttaga tattctttaa attttaataa tcttatctgt gcgatttaat tttattaagt
   490621 ttttatatat aggaggatgg attatgcata gttatattgt agaaggcggc tataagatag
   490681 gtggtcaaat tacagctagt gggaataaga acgctgcttt accctgtatt ttggctgctt
   490741 tacttaccga tgaagaggtt attttagaaa atattcctaa tattaatgat gtaaaagttg
   490801 ttttagatat tttaaatgac ataggagcag atattgcaag agagggaaat actttaaaaa
   490861 taaaagtttt aaatattgtg aaaacagaaa tagattcttc ttttacagat ttaattaggg
   490921 cttccatact tttattaggg ccttttgttt ctaggtttgg aaaaatagat atggcgcttc
   490981 caggaggaga tgtgattgga aagaggaggc ttgatactca tttttacggg ctttgcaagc
   491041 tgggggccaa gttaagcaca aaagatagaa ggattgtttt aaaggctaac aagcttgttg
   491101 gcgctgaaat gtttttagat gaagcttctg ttacagccac agaaaatatc attatggctg
   491161 cagttcttgc tgaaggaaat actgttatta tgaacgctgc ttgtgagcca catgttcaag
   491221 atttgtgtaa tatgttaaat tcaatgggcg ctaatatttt aggaattggt tcaaatgttt
   491281 tagaaataaa aggtgtaaaa aaattaagtg ggaccgtatt tagaatagga gccgatttca
   491341 tgcaagttgg ttctttaatt agccttgctg cattaacagg gggtgagttg gaaattaaaa
   491401 aagcagatcc ccaacatttc agattaatta ggcatgtata ttcaagactt ggcattaatt
   491461 ttgaatatga cagggaaaat gtatatgtaa gaaataaaca agaattaaaa gttaagttag
   491521 attttggtgg gcacattcca aaaattgatg atggcccatg gccagccttt ccaacagacc
   491581 ttatgagtat tattgtagtt actgcaacgc aagtagaagg cacagtttta gtttttgaga
   491641 agatgtttga atctaggatg ttttttgtag ataaattaat aaaaatgggt gctcgaattg
   491701 tgctttgtga tccacaccgc gtagtagtta cgggcaaatc ttctcttaaa ggcaatgttt
   491761 tgtcttctcc ggatgtacga gcgggaatgt ctcttcttat tgctgctttt gttgctgaag
   491821 gtcgcagcga gattcaaaat gtttatcaaa ttgaaagagg atacgaagat gtagttaaca
   491881 aattgattaa tttgggtgca aaaatcaaga aagttaaaag tcaatagctt gttgttgggc
   491941 tttattatat gtatgatttg tggaaaatgt ttttaataga aggtaaggat aaggtattaa
   492001 gaggttgaat tgtgaatgaa aatatattac attaattttt attgttggga ctttttgtta
   492061 ttttatttag ttagtctgta atttgaagta ttattagggt tttagtattt ttatctaata
   492121 ttattaattt ttttatttta tagtttaaag atcttagtgt aaaaaataat attgaaagat
   492181 tgataaaaat ttgcagagag gtatttctga ttttgaattt ttatttttat aatattaatt
   492241 attcttttaa ataaagtatt tatttctctg ctttaattcg tagaatggtt ttaattttat
   492301 taattactgt ttatttatga ttagtattag aattataaat ttttattatt tattatatct
   492361 ggttttaatt tttctgtttt tggttatgat ttttttgttg tggcagatta atagatttta
   492421 tttatatctt ggtcatttaa tgcataacat gttgactgtt aattgttttg atattgtata
   492481 ttaattttta atttttgaaa ttaaaaatta aatacttgtt tattactgat gaataaattt
   492541 gattttaaat tttttataaa aaatgtttta gatgaggata aaattttatg tctacagata
   492601 agagtaagac tagggaatta atattaaatg gcaatttata caaggttctt tttttaataa
   492661 gttttcctat tgttataacc aatattattc aagcttttta tgatcttact gatatgtttt
   492721 atgttggtaa acttggagcc atgcctttgt cagcgctttc acttgctggt cctgtaaatt
   492781 tttttattat agctattgct atgggaatgg ctacgggaag catttctttg atgtcaaaat
   492841 gcataggaga gggaaatttt tctcgttttt caagatatgc agggcaactt attgttttaa
   492901 actttgtttt atccttattt gttactattt gtgctttttt ttttattgat catcttttag
   492961 atttgttggg tgtaaaaggg gagcttaaag aactctcaag agtttatttt tatgtgacaa
   493021 tttttgcaat acctatcatg tttttaagta tttcaattac atatatttta aatgctcaag
   493081 gagaaactat cctttcaatg acaatagttt tatttgccaa tattgttaat tttattcttg
   493141 atccaatttt aatatttagt tttaatatgg gcattactgg agctgcttgg gccactttat
   493201 tttcaaaatt gttaaccgtt gtcttttatt tatttttgac ttacaggcta aattatggat
   493261 taaaaattca tctgaaggat ttagtgatag atataagatc cattaaagaa attgttaatc
   493321 tgggattgcc ttcaactttt gggcaaataa tggtttcgtt gtcttttttt attttcaatt
   493381 atatagttat tgagattagt ccaaaatttt tggcggctta tggacttaca aacaccatta
   493441 tttctttttt atttcttcct gctatgggaa ttggtactgg aattatttca attgttggtc
   493501 aaaatcttgg cgctaagaaa gtcaataggg tggaagaagt tttgaaaaaa ggttttttta
   493561 tttctttggc aattttattg ataataaatt cgattgttat ttttaataaa cagtttatac
   493621 taaggttatt tacaaatgat ttagaagttt taaattatgc taataattat ttattgttaa
   493681 caactattgg tacttttgga tatggactcc aacaagtatt ttttggggga cttattgggt
   493741 ctggcaggac aaaaattgca atgattgtta tttttattag gctgtggctt attcgtcttc
   493801 cagtagtttt tatttttcaa tattttggca taatggaaaa ttctttaggt tatgctttta
   493861 taatttcaaa ttatttggca attataattt taattgcttt tacttgcact cgttattggg
   493921 ttaagcctat tttaattaaa aaatacaaat agtaattaag atttatttta tatttacatt
   493981 ttgccaaaaa atggcttatt tgtttttaat aaatttaatg tttttggcct taaaaataga
   494041 ttttagattc tttgttaatc tatttctaag tgtaattgtt tgtttgcaat aaagcttatt
   494101 taagtagaat taattttaat aattttaggt tttaaatcat ttctatttgt tattgttttt
   494161 caaaaatgta taatgtggtt tttcttttag tattgatttt agtttttaaa tgaaaagttt
   494221 ttgtttcaag cccattaagt ttttctctta ttaattcacc tgttttgcta ccttctttaa
   494281 aaattgccaa tgaatttgca tttatatctt ctgtgctttt gtttttaaga gtaattatta
   494341 gattattttt gctgtcggat ttgtagttta ctatttctac tttttggttg atttttatag
   494401 tgctaataag ataggtaatt tcttttgcat tttcttttga ttttattgtg cttgttttca
   494461 tgcaagacat aaaaacaatt aaaatgccag aaattacaag tattggtaat aatttaagct
   494521 taaatttttg agctttcatc atttttatta tattttttta ccggggaaag tgttaacctt
   494581 tttgataaaa taaaggtttt tgatcaattt taaatagtga ctagatttca aaaagtattt
   494641 actattgttt taaatttcat gtttttaaat gtattagttg agcattgctt attttaagtg
   494701 gttgctttta aagctttatt ttttaatatt ttgtgctttt ctttaattaa tgtaaagttt
   494761 atattaattt ttaatgctat tatatgtgta gtgaattgag tttaaaagtt taagcgtatt
   494821 gactatattt tgtaaaatgt gtagaatttt aaagctatta aaatttttta gaaaaacacg
   494881 tagtgcgggt caatttctaa aaaattgatt tttttatttt tttgattatt tgtagctatt
   494941 ttcttatttt aataagaata aatttgttaa aaatttttta aagagattaa atgtaagtag
   495001 ctatttagaa tatgaaattt aggaggttag tcatggcaaa agaagttttt caaagaacaa
   495061 agccgcacat gaatgttgga acaataggtc atgttgatca tggtaaaaca acactaacag
   495121 cggctattag tatttattgt tcaaaattaa ataaagatgc aaaagcatta aagtatgaag
   495181 atattgataa tgcacctgaa gagaaagcaa gaggaataac aattaatgct aggcatattg
   495241 agtacgaaac agctaataga cattatgctc atgtagattg tccaggccat gccgattata
   495301 taaaaaatat gattacagga gcagctcaaa tggatgcagc gatactttta gttgctgctg
   495361 atagtggtgc tgagcctcaa acaaaagagc atttgcttct tgctcaaaga atgggaataa
   495421 agaaaataat agttttttta aataaattgg acttagcaga tcctgaactt gttgagcttg
   495481 ttgaagttga agttttagaa cttgttgaaa aatatggctt ttcagctgat actccaataa
   495541 tcaaaggttc agcttttggg gctatgtcaa atccagaaga tcctgaatct acaaaatgcg
   495601 ttaaagaact tcttgaatct atggataatt attttgatct tccagaaaga gatattgaca
   495661 agccattttt gcttgctgtt gaagatgtat tttctatttc aggaagaggc actgttgcta
   495721 ctgggcgtat tgaaagaggt attattaaag ttggtcaaga agttgaaata gttggaatta
   495781 aagaaaccag aaaaactact gttactggtg ttgaaatgtt ccagaaaatt cttgagcaag
   495841 gtcaagcagg ggataatgtt ggtcttcttt tgagaggcgt tgataaaaaa gacattgaga
   495901 gggggcaagt tttgtcagct ccaggtacaa ttactccaca caagaaattt aaagcttcaa
   495961 tttattgttt gactaaagaa gaaggcggta ggcacaagcc atttttccca gggtatagac
   496021 cacagttctt ttttagaaca accgatgtta ctggagttgt tgctttagag ggcaaagaaa
   496081 tggttatgcc tggtgataat gttgatatta ttgttgagct gatctcttca atagctatgg
   496141 ataagaatgt agaatttgct gttcgagaag gtggaagaac cgttgcttca ggaagaattc
   496201 ttgagatatt ggaataggtt aagactttaa ggatatatta atactctcta aagtttagga
   496261 gaataaattg attgctaaag ataagatacg cgtaagattg tttagttttg atgttaaaat
   496321 attagaccag agtgccgaat ctattgttaa agctgttcag aaggctaagg ctcagattaa
   496381 gggtccaatc cctttgccga caaaaataaa aaaatatact gttttacgtt ctcctcatgt
   496441 caataaaaaa tcaagagagc aatttgagat gagaactcat aaaaggctta ttgatatctt
   496501 agaacctact tctgctttaa tggactcttt aatgaaatta gagcttccag caggtgttga
   496561 ggtagatatt aaacagtaaa tgatatttta agtatatgaa tttgaggtat tttaatgttg
   496621 ggattgattg gaaaaaaagt tggcatgact cagatatttc agaaaaatgg cattgtggtt
   496681 cctgttactg ttatagagtt tcagcccaat tatattatag ggaagaagac agtcgataga
   496741 gatggttata gtgctcttat agcaggttct gttgatctta agagttctaa agtttcaaag
   496801 cccataaaag gtcaatataa aagtttaaaa gatattgaac ctaaaagata tgtgatagag
   496861 cttaaggggc ttgacgggta tgatgctggc gatgagatta aggttgatgt ttttaagtca
   496921 gttaagtatg tagatgttac agggactact aaaggcaagg gttttcaagg ggctatgaaa
   496981 aggcataatt ttagtggtgg tccatcttct catggatcaa aattccatag acatcttggt
   497041 ggaacaggac aagctactac tcctgcaaga acatttaaag ggaccaaaat ggctggtaga
   497101 atgggcggaa atcaacaaac tattcaaaat cttgaagttg ttttaatcga tgaagaaaaa
   497161 agagcccttc tagtaaaagg ggctgtgcct ggtgctaagg gttcttttgt tgttgttaag
   497221 aaatctaaaa agtaggtatt tagtatggaa agaaaagttt tttctaaaga tgggaaagag
   497281 attggaacta taaatttgga tgatagagtt tttaatatag aaattagtca tgggtctatt
   497341 tataatgcta taaaaaacga gttgtctaat cttagggttg gaacatcttc aactaaaacc
   497401 agatcagagg ttaggggtag ttctaaaaag ccttggaagc aaaaaggaac cggtagagct
   497461 agggttggta caaagcgaaa tccagtttgg attggcggag gtatagcatt agggccaaag
   497521 cctagggatt atagctatag attgcctaaa aaggtaaaaa agcttgcatt taagtctgta
   497581 ttaagtttgc gtgctgctga tgaaaatagt tttaaagtta ttgagaattt taatgttgaa
   497641 tctggaaaaa cgaaagatct tgctttaata ataaaaaatt ttgcaagttt taatggtaag
   497701 gtggttattc ttttgggcaa tgatgatcag atgataaaaa gggctggtaa aaatataaga
   497761 gatttaaaga ttttatcttt tgataaactt agggttgttg atttatttta tgctaagaat
   497821 ttaatagctc tagaatccgc tgttaacaag ctcaatgagt tttacattaa ataaaaagga
   497881 tgttgaggat aagtatgaag gcttatgata taatagtttc acctatgctt actgaaaaaa
   497941 ctaatactca aagggaaagt attaatgttt atgtttttaa agttaataag agagcaaata
   498001 aaaaagaggt tggtgcagca ataaaagaac ttttcaatgt tactccagta tcgtgtaatt
   498061 tgctcaatat taaaagtaaa gccaaggttg tggtgtctag aaaagggtac cctataggta
   498121 agggaaaaac ttcttcatgg aagaaggcat atgtttatct caaaaaggaa gataaaatag
   498181 atatttttta gtggttttgg agaaaaataa atatgggtat taagacttat aagccaaaaa
   498241 cttcttcttt gcgctataag acgactttat cttttgatga tttgagcaaa ggtaatgatc
   498301 ctttgaaatc tttaacaaaa ggtaaaaaat ttaaatcggg cagagattct tctggtagga
   498361 ttagtattag aagaagaggt ggtgggcata agagaaagta taggttgatt gattttaatc
   498421 gaagagataa atttagcatt cctgctcgag ttgcttctat tgaatatgat cctaatagaa
   498481 gtgctaatat agctttgctt gtttataaag atggagaaaa aaggtatatt atttctccta
   498541 aaggcattaa ggttggagat gttttggaaa gtggtcctaa tgctccaatt aaaattggca
   498601 atgccttacc tcttgaaaat attcctattg gaagaaccgt tcacaatatt gagcttaatg
   498661 ttggaaaggg tggacagctt ataagaagtg ctggtggata tgctatgata cttgcttctg
   498721 acgggaatta tgtcactgta aaattatcat ctggcgagat gagattgatt tttaaaaaat
   498781 gtattgcaac aattggtgaa attggaaatg aagattatgc caatatttct atagggaaag
   498841 ctggtaaaag taggtggctt ggtagaagac ccaaggttag aggtgttgct atgaatcctg
   498901 ttgaccatcc acatggtggg ggtgaaggaa aaacttctgg aggtcgtcat cctgtgtctc
   498961 cttggggaca gcctactaaa ggttataaga ctcgcaagaa aaagagatat tcagataaat
   499021 ttattattaa aagaagaaat aaataggaga gtatagtggc aagatctatt aaaaaaggac
   499081 cttttataga aaagagtctt tatcaaaaag ttttatcgtc ttttggaagt gagaagaggg
   499141 ttgttattaa aacctactcc agatcttcaa caataattcc tgaaatggta agccttacta
   499201 tatctgttta caatggcaaa acttttatac ctatttatat taccgaggat cttgtgggac
   499261 ataagcttgg cgagttttca cctacaagga tttttagagg gcatgctaag tcagataaaa
   499321 agggaaggaa gtaagtagtt atgttggtaa atagaagata tacggcaaag ggcaaaaatt
   499381 taccctcttc tccaaaaaaa gttaggccaa tagctgacaa tatccgggga gagtcttata
   499441 ttaaggctat tgcagtgctt tgttctatgc ctaataaagg agctaagctt ttagaaaaag
   499501 ttgttaagtc agcagcatca aatgctatgt atcacaataa aaatctttcc gaggacatga
   499561 tatttgttaa aacagttatg gttgatgatg ggcgtcgtcg taaaaagatt tggcctagag
   499621 ctaggggtag agctgatagg cttgttaata gaaattgtca tatttttgtt gaagttgatg
   499681 aaaaaaaaga tattaaagga taaagcatgg gccaaaaagt acatccatat agcttaaggg
   499741 taaaaattaa taaggattgg aagtcaaaat ggtattttga taaaaaattg tattctgcaa
   499801 ttcttcatga agatttttta ataaggcgag aaattatgaa atttcttaaa gggattaaat
   499861 ttgatatttc tgatatagaa ataattagaa ataatcccca aaaagtaaca gtagtaattg
   499921 ttactccaag gcctggttct gtgatagggc ttaaaggttc taatcttgaa aagattggtc
   499981 aattgttaac taaaaaaatt tctaaaaaga ttagcattaa gattaaagag gttaaaagac
   500041 ctgagcttga tgctcaaatt attgctaatg ggattgcaaa gcaagtagaa aatagggcgt
   500101 cttatagaaa agttttaaaa tcatctcttt ctacctctat gttaaaaggt gctcaagggt
   500161 taaaaattaa aattgctggt agacttggtg gggcggaaat tgctcgaagc tttgaggtta
   500221 aggaaggtcg ggttcctttg cacactctta gagccaatat agattatgga ttttctgagg
   500281 ctcaaactac ttatggcatt attggagtta aggtttggtt atttaaaggt gaagttttgg
   500341 ggagacaaac taattctgat gctggccagg taataaataa aaagcctttt agggaaagag
   500401 gcgatgctgt taaaaatttt gataaaactt taaataatag agaaaaggct aatgaaaagc
   500461 aaactaggct tttggataaa aaagatgggc tgtctaaaga tgaagtagat cttttaaaca
   500521 aaaaaaaatt tagtgcgtct ttttctaaag aaagagacga ttctaatgag caggatattg
   500581 gaggataatt agatgttaag tccaaaaaag gttaaatata gaaagaagca gagaggaaga
   500641 ttgtctggag aggcccagaa gggcaataaa atttcttttg gtgaatatgg acttgtttct
   500701 ttggaaacaa attttattac tgctcgtcaa attgaggctg ctcgtattgc aatgactcgt
   500761 aaaataaaaa gaggcggaag ggtttggata agaatatttc ctgatattcc ttatactaaa
   500821 aaaccagctg aaactagaat gggtaagggc aaagggggtg ttgatcattg gaatgctcct
   500881 gttaagcttg gcactgttat gtttgaaatg tcaggggttg ttgaggaact tgctcaagag
   500941 gctatgtcgc ttgcaagctc taagcttcca gtaaaaacca tgtttgttgt aaggcgagat
   501001 ttgaggtaat tatgttgaaa aatttcaaaa attttactct tgaggacatg aaggctaaaa
   501061 ggctagaatt aaagaaagaa tatttagatt taagatttaa atctgttgtt ggtcatgttg
   501121 aaaatccttt aaagaaaaga gagattagac gtgatattgc aaggcttaat acaatgattt
   501181 gtgaatatga attaggtatt agaaaggttt agatatggca agagaaaata aaaaagaatt
   501241 aattggtaaa gttgttagtg ataaaatgtc taagactata gtagtagaaa ttgttcaaag
   501301 aaagatgcat ccaatttatc ataagtattt aaaggttagt aaaaaagtta aagcacatga
   501361 tgaaaaagaa gtttcaaagg ttggcgataa ggtaaaaatt attgaagttc gacctattag
   501421 taaagataaa agatggtctc ttgttgaggt tttagaaaaa ttaaaatagt tttgattttt
   501481 ctaaaggagg ttgattgtga ttcagatgca aacttattta acaattgcgg ataatactgg
   501541 tggcaaggtg gctcaatgta ttaaggtgct tggtggcagt aaaaggcgtt atgccaaaat
   501601 tggggatata ataaccattg tagtaaaaca agcaattcct aattcttctg ttaaaaaagg
   501661 agatgtttat aaagccgtaa ttgttaggac ttctaaagaa gtaagacgta aaaacggaac
   501721 ttatgttagg tttgatgata atgcttgtgt gatacttgat gctaatttaa gtcctagggg
   501781 caaaagggta tttgggcctg ttgcaagaga acttagggat gctaatttta tgaaagtagt
   501841 atcattggct tcagaggtta tatagcaaaa gggggttttg tgaagacaaa gttgaagata
   501901 ggtgatagcg taaaaattct ttctggaaaa gataggggta gaataggtaa gattgctagt
   501961 ataaatagaa aaaaaaataa agttattgtt gaatcttgca atatggttaa aaaagtcatt
   502021 aaagctagga caccccaaga aaaaggcaga ataatagata aggaggccgc tatagatatt
   502081 tcaaatgtga tgatatttgt caagggaact tcttcaagat tgggcattag atttgaaaat
   502141 aatgaaaaaa taaggtatct taaaaaaaat ggacagagga tatagagttt atgaattatg
   502201 ttcctgaatt gaagaaatat tataaagaca gtgttataaa agagcttgtt aaggaatttg
   502261 aatataaatc tataatgcaa gttcccaagc ttgagaagat agtgatttct gtaggtgttg
   502321 gggaggctgt taggaataag aagttattag attctgctgt tttagagctt gctcagatca
   502381 ctggtcagaa agctgtaaag acaaaagcaa aaaaagcaat agccgggttt aaaattagac
   502441 aaggacaaga aataggtgct aaagttacac ttaggggcaa tgcaatgtat gaatttttat
   502501 ataagcttat tcatttagca ttgccaagag ttaaggattt taggggaatc aatggggatg
   502561 cttttgatgg caatggaaat tactcttttg ggataacgga acaaataata ttttctgaaa
   502621 tagactatga taaaatagag agaatatctg gtttgaatat tacaattgtg acaacagctt
   502681 caaatgataa agaaagtaaa gctttgcttt tgaaatttgg aatgccgttt agtaattagg
   502741 ggatttataa ggtatatggc aaaaaaatca atgattatta gggctttaag aaagcctaag
   502801 tataaaacaa ggcaaaataa tagatgtaaa ttatgtggtc gtccaagagg atatttaaga
   502861 gatttttgta tgtgtcgaat atgttttaga aagtatgcgt ctgaaggatt aattcctggc
   502921 gtttcaaaat caagttggta agggaatttt atggcgatta cttattcaat aggagacatg
   502981 ctaactaaat taagaaatgc aagcagagtt gggcatggat ctgtagattt aaagatgtct
   503041 aatatgaata aatcaatatt aaacattctt aaagaagagg gttatattaa ggattttaat
   503101 tttttagaaa agaaaggaat tgcttttatt agggttttgc taaagtatga caacaaaaga
   503161 aatcctgtta taaataaaat agatgccatt tctactcctg gtagaaaaat ttattcttca
   503221 tatagaaata tgccaagaat aaagaatgga tatggaatat taattatatc ttcttctcaa
   503281 ggtgttatta ctggtaagga agctaaagat aaaaaaatag gtggtgagtt gatttgctca
   503341 gtttggtagt ttaatagggg gatgtatgtc acgtattgga agacttccga taaagattcc
   503401 agatgctgtt aaggttgatg ttaaagacaa cttagtgata gttgaaggta ttaggggaag
   503461 attagttcaa gatataaaag acagtattaa tgttaaagtt gagaatggca gcgttattgt
   503521 tgatcgagtt ttaaatgata aaaaagcaaa agcctaccat ggtctttaca gaagtttaat
   503581 ttttaacatg gtaaaaggag tgactgaagg attttctaag tctcttacta taaatggtat
   503641 aggatatagg gtagagcaac aaggcaatag ccttttttta agccttggtt attcaactca
   503701 gtttgaatat gttattccag atggtattag cgtaaagctt gatgggaata ctaaaatttc
   503761 agttgaagga atagacaagt ttaaggttgg tcaggttgct gctgagatta gaagtttaaa
   503821 aaaaccagag ccgtataaag gaaagggtat taagtatgat aatgaagtta ttagaagaaa
   503881 agttggaaaa tctggtgtaa aaaaataaat tttaggttaa taattatgaa aaaaataaaa
   503941 gaagcagaac agagaaagct tagacgtaaa aaaagaataa aggacaaaat agggcgcgga
   504001 gtagctagta ggccacgaat tactgtattt aaatctaata ggtattttta tgcgcaagtt
   504061 atagatgata gtaagggaca tactattgca agtatttcta ctattgaaaa aagtcttaat
   504121 ttaggcaaaa atattgatga tgtaaaaaaa cttggagaag ttcttgctaa aaggcttaag
   504181 gagaaaaata taaataatct tatttttgac agaaatggtt ataagtatca tggacttatt
   504241 gcaagttttg caacttcttt gagagagttt ggtattaata tttaagggag tgtatttatg
   504301 gtagatgttc atgctcaaag aaagcagata gaaaaattaa tatcactcaa cagagttact
   504361 aaggttgtta agggcggaag aagattctct tttgctgctt tcatggttgt tggagatgga
   504421 gaaggacatg ttggttgggg ctttggtaaa gctaatgatg ctagtgatgc aataaaaaaa
   504481 agtttaacaa gtgctaggaa gaatttaaga tttgttccta ttcgaaaagg aacattgcca
   504541 catgaggtta ttggctgctt taaaaaagct aaggttttaa tcaaaccagc tactcatggt
   504601 actggtgtta ttgcaggggg ccctgttcgt gctgtaatgg aggctttagg agtgcatgat
   504661 attttgagca aatctcttgg ttctaataat tctatgaatg tagtaaaggc gacttttaag
   504721 gcatttgatt tagttttgaa tgctgaaaaa gtagcagaaa tgcgaggaaa aactttgaaa
   504781 actttatggg gttaatgtat gattaaaagg aaattaagat tacaactaaa gaaagctagg
   504841 tttaatgctt caaggtctag atctaagaat aaatgtttta ttaaaagaat ggaaaataat
   504901 agaaaaatta tttctaaaaa caatattaat gtgcaagttt ttcttgtaag aagtcttatt
   504961 gggaaattaa ataaaaaggt caaagtttta aaagcattag gtttaaataa aataggcgat
   505021 aaaaaggttc attttttaaa tgaatctatt aagggtatgc ttaacgagac tattaatatg
   505081 attttattaa gcgaggtaat gtaatgttta acttgttaaa gcctaaggga gcgagcaagc
   505141 gacgtaaaat tgttggcaga ggtccaggtt caggacttgg caaaacttct gggagaggtc
   505201 aaaaagggca aaaagcaaga aatacttcgc caagacttgg atttgaaggt gggcagactc
   505261 ctctttatag aagattgcca aggaaaggtt tttctaatag tgattataaa ttggaatatg
   505321 caattgttaa tcttggagat atagataaaa aatttaagga tggacaagtt gtcaattatg
   505381 atactttgct tgaaaataaa cttataaaaa agaaaaataa aaaaattaag attttgtcta
   505441 atggtaagct tacaaaaaaa gtttcttttg aggtttctaa aatttctaaa tctgccgaaa
   505501 gccttgtaat aaaaattggt tgtactattc aattagttta aagtggaata aagatgaaag
   505561 aattgttttt aagtttattt accgttaagg atttgagaaa taagttcttg tttactttat
   505621 ttgttctttt tctttttaga gttggttcat atttgccgat accaggaata gattctgtag
   505681 ctcttaaaag ttatttcaag tcgcaatcag atttttcaat tgctaattat tttgattttt
   505741 tttcaggggg agcttttagt aatttttcta tatttatgct tagtataggg ccttacattt
   505801 cggcatctat tattgttcag cttcttgttt attcttttcc ttctttgaaa aaaatgcaag
   505861 aaggtgacgg cggaagacaa aagactaaaa aatatacaaa atatttaaca atagttgcag
   505921 ctgtagttca aggatacgca acaagccttt atgctaaagg tattccgggt gctgttacca
   505981 ttccctttta tagatatata tttgttgcta ttttaacggt tactacgggg acatttatcc
   506041 ttttgtggtt tggagagcaa attaatcaaa gaggtgtagg taatggaaca tctttgataa
   506101 ttttttctgg catagtggtt agacttcaag cagctttgtt taacttattc caaagcatgc
   506161 aggatccttc tcaaaatgtt aatcctgttt ttgttatact tattataagt atatttattt
   506221 tagttgttat attgattata tatgaatata aggctcaaat gcgaattgcc attcattatg
   506281 ctagagcaaa ttctaataat acagttagtt catatttgcc aatcaagttg aatccatcgg
   506341 gcgttttgcc tgttattttt gcctctgttt taattactct gcctttacaa attttaagtg
   506401 gcttcgcaga aacttcttcc atagccaggc aaattttatc ttatttaagg cctaatggtt
   506461 tttattatac ttttttgaat gtaattttga taattggatt tacgtatttt tattctaaga
   506521 ttcagttaag ccctaaagac ataagtaata atattcgtaa gaatgggggc actattccag
   506581 gaataaagtc tgatgagatg gaaaaatatt tagatgaaat tatgaataaa actttatttt
   506641 caggatctat ttttttgtca attattgcaa ttattccatt tttagtgcaa aatattttta
   506701 gatttccaca cgatgtttct agaataatgg gggggtcttc tttgcttatt atggtagggg
   506761 ttgctcttga tacattaatt catattgatg cttatttgaa aactcaagga ttttctcatg
   506821 gaaataaaaa gaattatgca tttttgcaaa aaatttagga gtgtttgatt atgaaagtta
   506881 gagtaagtgt aaagccaatt tgtgaaaaat gtaaggttat aaaaagaaaa ggtgtattaa
   506941 gaattatttg tgataattta aagcataaac aaagacaaaa gtaaaaatta gaggaaataa
   507001 aatggctaga atatcgggaa tagatttacc aaataataaa caattaaaaa tagctcttac
   507061 ttctatttat ggtataggta gaacaagagc tttggaagtt tgcaataaat caagtatttc
   507121 tccaagcaaa attgctaaag atttagataa tgatgaagtt aatcgactta ggaaggtaat
   507181 tgagagcgat tatattgtag aaggaaaact tagaagtgaa gttgcaatgt ctattaaaag
   507241 acttatggat atagcgtgtt ataggggcgt taggcataga aaaggattgc ctttgagagg
   507301 acagagaact aaaacgaatg caagaactag aaaaggaaaa agaaagactg tagctaacaa
   507361 gaaaatagct agcaaataaa tagtttttaa gatttggagg gcaagttgag cgcaaaatta
   507421 tcaactaata gtaaaaaaaa aattaaaaga aatatcggag aaggaaacgt ttatatacaa
   507481 gctactttta ataataccat agttactgta tctgatataa agggaaatgc tttagcttgg
   507541 gcaagtgctg gtggtatggg ttttaaaggt gctaaaaagt cgaccccata tgctgctcaa
   507601 ataacagcag agtctgcttt aaataaagtg agagattttg gaattaatta tgttcatgtg
   507661 tatataaaag ggccaggcat tggcagagaa tctgcaataa gagctattgg ttcgattggt
   507721 atgactgtaa aatcaatttc agatattact cccattcctc ataatggatg cagaccgaaa
   507781 aaaaccagac gagtttagct agaaggagtt atgatgcttg tggaaaaatt tttgaaagat
   507841 ttcactatac ctgaaaaaat tgaatttttg aaaagccaag gtgatgggtc ttatggtaaa
   507901 tttacgatat atccttttga aagaggcttt ggaattacta taggtaatac tttaagacgt
   507961 gtgttacttt cttctattga agggtatgcg attactgcta tgagagttca gtctaacaat
   508021 aaagactctt cgtcaaaggt tgtttcaagt gaatttgatt tgattcctgg agtttctgaa
   508081 gatactcttg agattattgc taatattaaa aatattcatt tgaaacttgg agaaggagag
   508141 caaagaaaga caataagctt tagtgttagc ggtaaagaca ccaatgtttt aaaagcttct
   508201 cattttgaaa gagatggagt tgaggttttt aataaagatt tagttatagc tactttatca
   508261 catgatgtta atttagatct tgaatttcaa attaattatg gtaggggcta tgtgtcttct
   508321 gagcaaaatt ctaagtattt agaagaggtt aatgttattg ctttagattc tatattttct
   508381 cctatagaga aagtttcgta ttctgtagaa gatactaggg ttggtcaaag gtcagattat
   508441 gacaagcttg taatggaaat ttggactaca ggtgtgattt ctgccaaaga tgcaataaaa
   508501 aaggctgcat caatagtaag agagtttttg tttcctcttg ttgattttga agacaatgtt
   508561 aatacatctt ttgagaaatc aaaatcagaa agttctaact tgcttgatat gagtattgag
   508621 aaattgaatt tgtcagtcag atctttaaat tgtttggcca aagaaaatgt taggacttta
   508681 ggagaactta ttagtaaaaa cgcagaagag ctttctaaag ctagaaattt tgggaaaaaa
   508741 agtttggaag agataatcga aaaacttggt tcttatcgat tatatttagg aatgtctaaa
   508801 gaagatgctc tatctgtatt gagtaagaat gttaaaatat ctgaataaaa ggagagttta
   508861 ggctatttca tgaaaacaaa attgggtttt aatagattaa gtaggaagtc tagtcacagg
   508921 agagcgcttt taaaaaatat ggtaatttct ttttttaagc atgaaaaaat ttcttccact
   508981 aagacaaaat tgttcgaagt taaaagattt gctgaaagat tgattacaag ggcaaaagtt
   509041 gatactgtgc ataataggcg agaattatca aaatttatac atgataagca tattttaaat
   509101 aagctattta ccaaaatttc tcctgttttt agacaaagaa gtggtgggta tactcggatg
   509161 attaaattag gaaaaagata tggagatgcg gctgaaatgg ctatcctaga attagttgaa
   509221 aagcctttaa aagttgaata attaataatt tgagggcact gttttaaaga ttaaatttta
   509281 aattgctttt aaacagcata ggagttaaat gatatgatat atattatttt ttcttctatt
   509341 tttgctggct ttatattagg atttttagta agagtttttt taggtagatt gtctttatta
   509401 gatttagaaa aaaatctgaa aaaagtaaga gtagaatcac aattagagat agaaaatgaa
   509461 agaaggcaaa ttattgctaa tgcaaaatct caaatgctta aagaaaaaaa ccagcaagat
   509521 agggatataa gagatcggaa aaatgagatt gttaatttag aaaaaagatt attacaaaga
   509581 gaagaaactt tagataagag aatatctgct cttgacaaac agcagtctag agttgatttt
   509641 aaaattaaag aatttgaaca aaaagaaaaa gtaataagag aaaaagaggc cgatcttgtt
   509701 aaaagattgg aaaatatttc tggtcttaca agagaagatg caagaaaaat tgtaattgaa
   509761 aaagttgagc atgagtccaa aagagatgct caagttatta tcaataaaag tgagcaggaa
   509821 gcacagctat tagcagataa ggttgcaaaa gatattttag tatctactat gcagcgtatt
   509881 gttacggagg tgagttctga gtttacagtg gcttctgttg agctacctaa tgatgagatg
   509941 aaaggtagga ttataggtaa agaagggcgc aatattaggg ctcttgagac tttaatagga
   510001 gcagatatca ttattgatga tacgcctgaa gctgttgtta tatcttgctt tgatccaata
   510061 agaaaagagc ttgccaagag gactttagaa aggcttgtta cagatggcag aattcatcct
   510121 gctaggattg aagaagttgt gtataatgtt accaatgaga taaatagcat tattcaagaa
   510181 gagggtgaga aggtggtttt tgaccttaat atacatgggc ttgataagag acttattagg
   510241 gggttgggaa ggctttactt tagaagcagt tatggtcaaa atgttttaag ccactctaaa
   510301 gaaacggcta taataggaga aattttggct aaagagatga aattagatcc tgttgtagta
   510361 aaaagagcat gccttttgca tgatattggg aaagggatgg aaagtatttc tgataatagc
   510421 gagggacatg ctattactgg tgctgaactt gctcaaagtt gcggagagag cgaaattgtt
   510481 gttaatgcta ttgctgcgca tcacaatgag gtgaaacccg agagtcttga ggctattgtg
   510541 gttcaaatag cagatgccat ttcagcatct cgtcctggag caagaaggga aagtttaaat
   510601 aactatataa atagacttaa aagacttgaa gacattgcgt atagttttga gggtgttcaa
   510661 aaatgttatg ctattcaggc aggtcgtgaa gttagaatta ttgttgacaa tgctttaatt
   510721 aatgatgaaa agtcaatttt acttgcaaga gatattgcta agaagataga agctgaaatg
   510781 agatatcctg gaaaaattaa agttacaatt attcgcgaaa ccagagttat tgaatatgca
   510841 agatagcact attaaaacct tgataattgg ggatataata ggcgagagtg gattaaaaaa
   510901 agtttttttt aatcttaaaa acattaagaa taaatataga atagatttag taattgctaa
   510961 tggagaaaat tcttcaaatg gttttggaat aactccagaa atagcaaata atctttttag
   511021 atcgggggtt aatgttatta ctaccggtaa tcatgtgtat tctaattgca aaataaatga
   511081 ttacctaaat aagcaaacat atatcttaag gccaaataat ttttcagatt tgttagatgg
   511141 gcatggttat tgttttttaa ctattagaga tgaaaaagtt gctgttgtta atgttcaagg
   511201 ggttttaaat atgaatttta ttgttaaaaa tccttttgat aatacaaaaa aattggttaa
   511261 tatgctgagt aataaagcca aaaccatttt tgtagatttt catgctgaaa gtaattatga
   511321 aaaagaaagt tttggatatt ttttaaatgg ttttgtaaca ggtgtggttg gtactcatac
   511381 ccatgttatg actcaagatg aaagaatatt gtcaaagggg acagcctata ttagtgatat
   511441 tgggatgaca ggtggattaa attctgtaat aggatttaat cccgacattt ctcttaaggg
   511501 cttacttgaa tataccccct tgagagctga agttgtagaa gatgacacaa ttttacaagg
   511561 agttattatt acttctaatt taaagacagg ccgcgcttta aaaattgaaa ggattcagaa
   511621 ataatttatt aaatatactt tgtaaaaggt atccagaaaa aacacgaaaa gaattaatga
   511681 tcttaattct aaaaggcaat atatatgtaa attctcataa agaraaaaat cctaaaatat
   511741 taataaacaa aacaagtaaa atagatttag ttgagaatac ttgtcaaaca tttgtatcaa
   511801 gaggaggtta caagctttta gaggctctta aagattttga aatcgaagtt aaaaataaaa
   511861 tttgtgttga tgttggctct tcaactggtg gttttaccga ttgtctattg cagtgtggcg
   511921 ccaattttgt ttattcaatt gatgtaggca ttaatcaact ctcttataaa ttaagaattg
   511981 atccaagagt taaagtttta gagagaacta atatttttga tgttacagaa tttaagattg
   512041 ttcccaattt tgccgttgta gatgtttctt ttagatcatc aataagtata tgtgtaaatt
   512101 taatagataa actttctgat aattttatta tagttttgat taaacctcag tttgagttta
   512161 aaagtttaaa tttagatata aaaaatttta atggtgttgt gagtggtgag tatttgaaga
   512221 taattttgca aagcgtaatt gaaaagttct ataaaaataa attacaagtt aaaaagatat
   512281 taaagttaaa aactaaaggt aaaaaaggca atcaagaatt catgttttta gttgttaagt
   512341 caagtgtttt aagaattgca agctctatgc aattgcttag caatattgaa ttttaatatt
   512401 tgtccagagc ctttttgttt aatattcctg agaaatttaa gtttaattct tcaagtatta
   512461 ttggattatt ttctattgtt aaaattattc catcaattcc tttaatttca agacatgtta
   512521 aggttatttg agcgatttga ttaattattc cttcaattcc aaaactattt tcataaaatt
   512581 ctttagataa gtttattttg gcaattcctt cgcttaggct taaatttaaa agcttggttt
   512641 ttatagggat taaacttaaa aaattatttt ttagctcgta ttcatttggt cctttgatta
   512701 aagattttag tgtttcttca agaatatttt tgtcgtaata tatagctctt tttacagttt
   512761 gtcttaaaaa ataaccttct ggggttactt ttataaaata aagtttaata aattttttgt
   512821 ttttaaggtt attatttctt tggttttgct tgagctcttc ttcaagtttt tttatttctg
   512881 gtggctggat taaaaaactt tcatttttaa gtatttttac atttgtattt ttattggtgt
   512941 tttttttagc ttcaattaat ttattatctt gtgtttgact tgattcgaat aaactgttat
   513001 cataattttt ttctttaaaa atatgtataa taagtgaatt tttaattatt aatagcacac
   513061 taattattgt taaaacaata gcaattaaaa ttaaaagtat gtctgatttg gttgagcttg
   513121 aacttttttt tcttttcaat ataaacactc atgtgtaatt ggcataaata ctaatatttg
   513181 ctattataat ggaaatatcg gaataaataa agaggtgtat ttgctttgct tagttataaa
   513241 aaggttctta ttgttggtag accaaatgtt ggtaaatctg ctttatttaa tcgaatttta
   513301 gatacaaaaa gaagtattac tgagagtact tacggtgtta ctagagattt agttgaagaa
   513361 gtttgtaagg ttgattcttt taagtttaaa ttaatcgata ctggtgggtt tactatcttg
   513421 aaagatgaga ttagcaaaat tgttgtgcaa aaggttttaa gctctttaga aaaagttgat
   513481 ttaattttat tggttttaga tattaatgaa attttacttg aagattatca gattattgaa
   513541 agactgagaa aatatagtag taaggtggtt ttggttttaa acaaagtaga tactaaggat
   513601 aaggaatgtt tagctcacga atttcataat ttaggattca agcgctattt tctggttagt
   513661 gcagcccatt gtcgaggcat tactaagctt agagattttt taaaagtaga agttggtgaa
   513721 gttggcattg agagtggcgc tgatattaag gttgggatta taggcaagcc taattcaggc
   513781 aaatctaccc ttattaatta tttatctgga aatgaaattg caattgtttc tgatcaacct
   513841 ggtactacta gagattttat taaaactaag tttactagaa atgggaaagt ttttgaggtt
   513901 gttgatacag ctgggataag gcgaagggca agagtaaatg aaattgttga atattattct
   513961 gttaataggg ccctaaaagt aattgacatg gtagatattg tgtttttatt gattgatgtt
   514021 caagaaaaat tgacttctca ggataaaaaa attgctcatt atgttactaa aaaggggaaa
   514081 ggaattgtta ttgtgtttag caaatgggat cttgtggatg agtctaaagg ttattttgaa
   514141 gccttaaaga gccatgtgaa gttttttttt cctattttaa attttgctcc tatatttaga
   514201 atttctgttc ataaaaggat aggtttagat tctcttttta aagaatcttt taagttaaaa
   514261 gatcagcttg agcttaaaac cagtactcca gatctaaata aaatgttaaa tttatggatc
   514321 aaagattatc atttaaatat ttctcataaa atcaaatata ttacacaagt tagtactaat
   514381 cctgttaagt ttattctttt tgcaaataaa ataaagaatt ttccaaattc ttactataat
   514441 tatttagtaa ataatttgcg taaaattgga tataaaaata ttccaatttt agtagaatta
   514501 aaggaaaaaa taagagattt aaagtgagat atatattttt attcttaata tttaagagtc
   514561 taaatctttt tgcgcttgag agtttttttt atgattttga tgtaaggact aaatatttaa
   514621 aatattttaa ttcaagctat gcgcaaaaaa aaataagccc aataaaacat tttattacag
   514681 aagattgtta cattgaagtt tcaagtgaaa tttcttctga gtatgtttat tattcttttt
   514741 ttaataaaaa aaagaatgta ggttatattt ttccagggtc ttacgtgatt aaagtgggca
   514801 aagagggtat tgagcagata aaaatatttt ttataaacag aggggatacg tttattagaa
   514861 taaagtcttc aaaattttct tctattgctg atttttattt agtaaatact ttgatttata
   514921 aagacgttaa attgcccttt aagattgaag acattgcggt aatttctctt gccaatataa
   514981 taaattatat tggcaaggtt gttgatttta gatattttat tcctgaatat tttgatattt
   515041 ataaaaatat ttctaatatg gtaattagtt taagaaaatc tcttagatct tttcccattg
   515101 ctgaggttgc tgatggtgca atgaatgaat atggtaaaat ggtgcatata gaaactgggc
   515161 tgttgcaaaa agatcctgta gggtttaatt gctcaggatt tgttaaatgg gtagcggatt
   515221 cgatttataa atcaatgacg ggaagacttt taaaaattga tgatcttaag cttagacata
   515281 ttggcgttag aggcagtggt tttactagaa gtcaggaatt taataaggat cctttttttg
   515341 gtcttgattg gattcgtaat attgcttata ggataaataa tattaatgta gatttaaatt
   515401 tatctaaaat caaggaaaat gatgtcaata atattaagtt ttttgattat attgacaatc
   515461 gtggttataa aattgaaaat ttagagtttt tattatatag tctggcttta gatgagcctg
   515521 gatatattta tttaggatct attagcacgg gtgttaacaa tttatcaagc atggtgcttc
   515581 ataaacatgt tgttttgttt cttccatttc ttgatgaaaa taggattttt agggtttctg
   515641 ttaacgaagt taatgctgaa acttcaatca agtctctcca gaaaagatat ccaaaatctt
   515701 atattcattt agttagagtt aaagttcctg aaaatttacc aatagtgcct atacctataa
   515761 aggcaaataa tcaatcatca tgattaaagc tgtagtattt gatttagatg gcaccttgta
   515821 tcctgaggcg gatagaaata agctaatgtt ttttgaattt ttaactaatg ttaagttttt
   515881 tttagctttt aaacagatta ggaaaaaaat acgaatttta caaagcaatc aattttcacc
   515941 ctcaaatagg gatgaactct tttaccttgc aggttcaaaa tgctttctga gtatttaaat
   516001 ccttgatgag aatcggtgtg cttttttgtt aaataaaata tattatagtc aaatttttag
   516061 cgataagttt aaaaaactca agccatatct tggagttgca agatttaatc tattggctta
   516121 aattcaaggg aataaaatta ggtgtaatgt cagactttcc tattttaggt cgtgtcaaaa
   516181 atttattggg cattcaagac agtttttggg atattcttta ttcttcagaa gatactggat
   516241 atttaaagcc ccataaagca ccttttttaa aagttattga ggatttaaat ttaaggagta
   516301 ataatatttt gtatgtaggg aattcttatg aatatgacat tttaggtgct agaaatgttt
   516361 caatgaaagc agcttttttt tcaacaaaaa agaatataaa ttacaaggga atgattgact
   516421 ttatttttca tgattataaa gacttaagag aatatatacg tttgaatata tagaatatgg
   516481 gtaaaatatt ttatgataga ttttgcgact attttagtta accttttttt ggtttcaata
   516541 gttttatttg tttataggca atacgataaa cgttctagag cattagataa aattaaaaag
   516601 ttcgttgatc ttacaaaggt taatcttgaa gattttattg aagataagac aaaagagatt
   516661 aatgatcttg ctgttgatat ggaagcttat caaagatcta gtatagaaat aataaaaaag
   516721 attgaggaag ttcagcaaaa gattaaaaat aaaagcaatg attttgcaga ggttgaaaaa
   516781 aagatagcct atcatgattc tatgcttaag gatcttgatg aaatgacttt taaagttcaa
   516841 gagaatatac aaagattgca agttgatggg aaaatagtag ataaactttc aaaaacttta
   516901 aaaggattta atactcagat tgattcggtt gaatcaaatt tgaattcagt gttagaaaaa
   516961 tttgacaagg ctaataaaga aaatctcgag tctattaaaa ttgctagttg ggaaaagttt
   517021 gacactaata ttaaggaact tgtttttaaa atagataatt taaataaaga gattagtctt
   517081 tatgaaaaag atttagcaaa tattgaagag agaaaaaatg atattttagt taagggtaat
   517141 gagaaattag atttagaatt tagcgatttt cttgaaaagg tcgaatttaa tattggcaaa
   517201 tacagcaaag agattgaaag ttcttttaat ttttatgaaa acaaatataa gttaatagaa
   517261 aattctatag agcttattat ggagagtgtg aagaataaaa ttaatgaaaa agaagatttt
   517321 attttaaata gactgaatga agaattgcaa aataaattta aggatatctt agtatatgtt
   517381 gatgatcgct ctaaggaaat taaagataag cttgaagata aattggtttt ggtggacaat
   517441 gaaatttctt ctatgagttc ttcctttaaa gacaatgttt attcaagaat taattcactt
   517501 gaggagtcaa tgcgaataga gatgggaaag tatgaagagc aagttgatga tgtttttgat
   517561 aaatttagat ctcaagttga gttgaatctt aaaaatattt atgaggatta tgaagataaa
   517621 ataagtcaag ttgataataa cattagagaa agggtagagc ttagtttgtt agatttgaat
   517681 tctaaaatgg aaagtgttca gtctggtgct attgatttta taaagaggct tgaagatgat
   517741 tctaatggaa tatatcttga atttaaaggt aagtttgggg cagatattga agtttttagt
   517801 gaaagtttta aaggtgatat taatcaactt aagatgcagt tagaatccca actcttagat
   517861 gttgattcaa atattcaaga aaagcttatt aagcttaatg ataatttgat ttctaatttt
   517921 gaagaaatta atggtaggtt taataataat tactcaaatt taaatgataa tataaatgcc
   517981 aagtacacag ctctttttga atctttggat tctagcagct ctaaatttga aaatcaaatg
   518041 gaatctaaat ataagagctt tacagataaa ttaacagcag gaatggatga attttcttta
   518101 atgtatggtg agaaatttga gacactctct caagaggcga ctaataatta tcaagaattt
   518161 caagatttaa acaaaaaatt agaaaatgaa attgaatctt tttataatat gtttgaaaaa
   518221 acccaagaga ctttaaaggt agattttaat actagtttaa ttaatattaa agatgaaatt
   518281 ggtaaaaata tagtagagtt tagggatcgt tattacgatg aggtaaatat ttttgttact
   518341 cagctagaag aaagcaagct tcaatattca aagtggcaag gtgaaatgga ttctaattta
   518401 aagaatattg aatctcaaat aaataaaaca aatgaagaat ttttaagttt aattcagatt
   518461 caaaaagaca aaggaataga gcttagtgag agcgttttta atgatctgtc agatcatatt
   518521 caaaaaaaag ctattgatat gcatggcagt tggaaagatg agcttattgc tttaaataaa
   518581 tctttgcttg atattaaggt ttctagtgaa gagctacttt catctgctac tttaaaaata
   518641 gaaagtttag aaaaagatgt taacgataga atggaatatg ttttattaaa aacaggcgat
   518701 attgagagtt tagtgataga aaaatacaaa gaattaaaag atatgtcata ttcacaaagt
   518761 gatgaggcta tattaggaat taaagagttt attaatagac aaacagaaat aattaaagat
   518821 aaaagcgtgt ttatgcttga ggatttgaat aaaaaatttg atgataagaa taattttgtt
   518881 ataagcaaga ttgaagaatg tgattataaa ttaaaagatt tcaagattga atcagaagat
   518941 attttaaata attttaagtc tgatcttaat gaatttattg agtcaaaact acaaattgtc
   519001 tctaatataa aatcggataa tcaaaagcaa attgatgatt ttttagatag aatttctaaa
   519061 gatattttaa acaggaaaga ttcaattaac aatgaagtag atagcaagct tagtgattgg
   519121 caaagtaaat taaatgaaat aactgttaaa attgaaaatt tattgtcttc aggtaaagtt
   519181 gatctggatt taatagattc tgaggtgact acaaaaatta aagagcttaa attttctata
   519241 gaaagccttg agagttatta tcttgagaaa atagatgagt ttagaaatca aggtgccata
   519301 tactctgatg agcttttgca agacataatg aaccatttta ataaagagac tagagaactt
   519361 gaagaaaatt tatcaaaaaa atttgctgcg gttttaaata attcagagga atttgttaaa
   519421 gaggttgata gtttattgca ggacaaaaga accgatattg cttcttttca ggctaacata
   519481 gatattactc ttgattctct taatgtgaag tttaatgata taaacaaaga aattaatgga
   519541 aaatacaatg aggtgatatc taattatagg gggtattcag agaatatttc tagtaaactt
   519601 gaaaatgaaa taatgcatga gattgaaaat ctaagcagaa gattgacaga tagaatagat
   519661 agtcttagta aaggtatgga tgaaaatctt caaaaactta aggaatcttt tgatgtatca
   519721 aaatatcaag ttgaaaaatt tgaattgaaa gttaaagatt taacagatga tggagaagca
   519781 aaaattaaca agcttgttaa agagatcgaa cagtattata aatctagatt agaagaagca
   519841 attgattata gaagaacgat tgataacgat attatgcaag caaaagagag atttggggag
   519901 ataacaaatg agcttaaaaa taatattgag agtaagtctg agtttttaaa cgatctttat
   519961 aaggaaagat ttaaacttat tgagagtaat tttgaagaga gatattctac atttttaatt
   520021 gaaagcgagg gagctatttc aaaaattaga gatgaaatct ataaaacact tacaagtaat
   520081 gatgaaaatt tgcaaattaa gatttctgaa atggatcaaa attttgagat aatagagcaa
   520141 agatcaaaag atattttaga atttgaaaaa gaattgcaag ataaaattaa agattgttac
   520201 ggttttataa attctcaatt tggagagatt aaggcaggtg ttgaagagaa tataaaaaat
   520261 cattttgatg tttgtataaa aaaggtaaat accttgattg atgatgacat tgtaaagtat
   520321 gaaaatgaaa ttcacaagag aattgattct ttaaaatcga ttgagagtac ttttgatagc
   520381 atagagaaaa atttaaatga taaggtgagt gggtgtattg ataaaatagc taatgatttt
   520441 aatcttaagt atattgaact tgaagaaagg tgtaatgaag ggcaattaaa tttagagaat
   520501 aaaattgaca acaaaattaa agccattgat aatttagctt taagtcaata tgatggactt
   520561 gagaaaaagt atgctgatat gtacgatgag ttttcagaga gattaaattc ttatattgca
   520621 actttaagtg aagagtttaa gagttcaaat aaagagatga tttttgaact tgaatctcaa
   520681 ctgaaaaatc ttaaaaatct tgaatctgat ttaaataatg ttgaaaagga tgttattaga
   520741 ttaaaagaag agtcttatca caatgtttca tcacatctta aattattaga agaagacttt
   520801 tttaaagatt taaaaattag aggcgaagag cttaaatatt ctttagaaaa ctttattgcc
   520861 tcatataatg ataaaattca aaatttagaa tatgatttgt ctaaaaattt ggaaaacaaa
   520921 acagaactta ttcaaagttt ccgtttagat attgaacaaa aaatgaaaga tgataaagag
   520981 aatttttatt tagattttac taaagaattt tcttctaaaa aaaaagatat gcagagcgag
   521041 atagctttaa tggaaaccaa tattaccgga aaagtagatg aatttgttga ttttgtaaat
   521101 aataagcaaa gtattattga ttcttggttt ttgaatatta aagatgatgt aaaagattgg
   521161 caagaaaaat cttatagcac aatagagaag agaataaatc ttgctgagct tggaattaaa
   521221 tcatttgaga atgatatttt taatgttaag attggtttag aatcttttaa agatggtttt
   521281 gagattaagg ctgaggagat ttttagcaat ttgcaaaacg aggctaaaaa aattgaacaa
   521341 tcagttcatc ttgattttaa aaatattggc gaatcattaa atcttaaagt tttagatctt
   521401 gaaaaatttg ttgattttaa attagaaaag atagatgaaa aggttaataa aaaaacagaa
   521461 gacatcttaa ttcaagcaga agtgaaattt ttaactcagc aaaaggatct tgaagataag
   521521 atctttgagc ttaatcagaa attagagcat gaatttacaa ccttgtcttc taatcttgat
   521581 aaagtaaggc gggaaatggt tgatgtaatt tctagtgata aagaaagctt tgaagggcaa
   521641 attgaattaa ttaataaaaa tatttcagaa ttttctgaga aaattagttt atacagaaat
   521701 aatattgaga catcaattga gaatgaatat aattcgtttt ctaaatctat aaaatcagat
   521761 ctcggcttac ttgaagatga gcttaaaaaa agtttaaaac attcaacatc agagattgaa
   521821 accataaaga gtggtttgca agaacaaatt gataaatttg aggttgaatt taagaaaaat
   521881 cataaagaat tattaaaaga agttgataat aatattttag aacttgaatc taaaatatta
   521941 aattgtgatg ttcaatttaa caaatttatt agtgagatta aagacaattt agttgaatac
   522001 aaatctgatt tgagagcaga atttgaagat agttatgata aaataaattt tcaaatcgaa
   522061 aatcaaattg aaaattttaa aaaattagat tctgaacttg aaaagaataa ttcaatattt
   522121 ttggaggctt attctcttaa ggacaagttg gaaaaattat gggaaacttt aaaaaatgag
   522181 atagggcttg ctcaggaata taaaaataat tttgaaaacg ttaacaaaga attttataat
   522241 attcaaaaag aaacattggg tattattgaa atttttaatg agctaaagtt agaacaagaa
   522301 tcaattaaat ctattaaaaa tgattttaat agattttttg aattttactc ttcatttgat
   522361 agtagatata agagtttaat tgaatcttat gatgaaatgc agatatataa agctaaaata
   522421 aaagagatag ctgacgagca gagaactatt cttgataatt atgaaagaat tagcaataaa
   522481 gagagcatat taaagagtac tatagagtct gttgataaaa attttgattt aataaatgaa
   522541 gtggagaaaa gatttaataa tttaagcaaa gagagtgcta agattcaaga caatctcaag
   522601 gatatggaaa atgttgtttc aagtctctta ttaaacaaag ggttgtcaga agaagtgttg
   522661 attaatgctc aaaatttaaa ggaaatgcta ttagatattg aaaataagtt gaaaaatact
   522721 ttgactatga gagagagggt ggtgaaatct gagacaaggt tggagaattt aaatattgca
   522781 gcagaagaga gaataaaaac tcttggtatt cttgtcaaaa ctgattctaa atatcaagat
   522841 aatgttggtc ttaataatga aactgttagg aattctgtaa taaaattaat gaggcaggga
   522901 tggagtgctg aagaaatttc tagagctacc aaattatcta ttggggaagt tgagcttatt
   522961 ttagagcttg gtataagtaa taaaggtgat tgaaggttat atttatgaag gcagatttaa
   523021 atttaataaa aacattgcac cctcttgaga taaaagtaat tgtaaataat gaagaagagg
   523081 atgatatttc tgcttcaatt attattgaaa aattggggtt taatgaaggt caagcaaata
   523141 aaacaattga atggttaaat tctaaaggga ttattgaaga gatttatagg aaattaaatg
   523201 tattttataa agcaacagaa aggggtcttg gtgctttaag agatggtttt gttgaagaaa
   523261 aaataataaa tttagtatct caaaaggcag tgttggcttc aaatttagcc ttagagcttg
   523321 atattgatgt taaagaagta agaaaagcct ttggtaattt gttaaaagag ggcattcttt
   523381 ctcttgattt agataaacag attattataa attgtttaga tggcacagag actaattatc
   523441 aaaaagtacg tgttttgttg gaaagagcaa aaaatagcga tcttcttaga gaaagtttga
   523501 caaccgaaga gcttttatta atatcaaatt ttgctaagaa aaaaggagca gactctgtat
   523561 tttttaaaat aatagaaaaa cttgatttaa agtttagatt atctagtttt ggattggaag
   523621 ttaaaaattt tttaatgaaa agcaaattga ctggagatga gcttactaag cttactcccg
   523681 aaattttaaa aaataaaacg tatgagaaca aaaaatttag agcttacaat attcatattc
   523741 catcagctaa gacttttatt gggcgtgcca attcttattt agattatatt tctaaaatta
   523801 aagataaatt agtaggtctt ggctttcaag agtttgatgg tcctttggta gaaacagaat
   523861 tttttaacaa cgatgctctt tttatgcccc aatttcatcc ttctcgtgat attaaagatg
   523921 tttattacat ttcagatcct agcatgcaag aatctttgcc agagccttat ttttctaatg
   523981 taaaattagc ccatgaaaca ggatatgcaa caggttcaag aggctggaga tatagtttta
   524041 gtgaagatct ctctaagaga ttggttttaa gaacccatgg taccgttctt tctgcaaaac
   524101 aattaattaa tgccaaaaat ccaagcagat attttggagt tattagatgt tttaggtatg
   524161 atcaagtaga tgcaactcac ggagtagatt tttatcaaac cgaagggatt gttattgagg
   524221 atggtgttag cattaaaact ttgctaggcc ttcttgaaat ttttgccaaa gagcttgcgg
   524281 gcgctacaga aattaaatat gttcccgcat attttccctt tactgaacct tcgattgaga
   524341 tacatgtaaa gcatcctgtt cttggttggt ttgaacttgg aggaagtgga atttttagac
   524401 cagaagttac aaagccttta ggcattgatc tgcctgttat tgcttgggga attggaatag
   524461 atagaatggc tttaatgcac ttaggtctaa atgatttgag agatctattt acttatgata
   524521 ttggtgatgt tattttaaga cgaggaaaga tagatgccaa agttagaaat ttataaaaat
   524581 ctttttttag ataaaatagg aaaaaatttt acaaatttag agatttcaga attacttgaa
   524641 ccatttaagg cagaatttga tgggtttgat gagagttcgg gaaaaatcaa aatagaattt
   524701 aatgatacaa ataggccaga tttgtggtct tatttaggac ttgctcgtca gataaaaacg
   524761 tatttttttg gagaaatgcc ctattatgat tttttttcaa aaaagggaga ttttaagaag
   524821 ttttatggtg aaattttagt tgatggcaaa atgtctcaaa tcagaccgtt tatttttgga
   524881 tttttagcaa aaggattgat tattaatgat aaaatgcttg agacactaat tcaatttcaa
   524941 gaaaaacttt gtcagaatta tggacaaaag agaagaagaa ttgcaatggg gatgtataat
   525001 tctaatttta ttaaattccc aataagttat attgcctcat ctcctaatca caagtttgtt
   525061 ccctttggaa tggattatga gctttctctt ttagagataa atgaaaagca tcccaaagga
   525121 ttggaatatt cacatattat taaaaatttt gataagtttc cgttattatt agatgataat
   525181 aataatgtag tctcttatcc tccaataatt aattctaaca atattggatc tttaaaggtt
   525241 ggtgatactg atttatttgt tgaggttaca ggtattgatt ttgaagcaac tttgttagcg
   525301 ttatctatag cagcctgtga tttttatgat atgggttttg aaattttgcc cgtaaaaact
   525361 gtgtttagag agccttttaa tttagatttt aaagaattgg tatgtcctta ttattttcaa
   525421 gaagaagtgg agtttaatgt tgaaaatatt aatagactgc ttggaagcaa tttaacatta
   525481 gagcgtattt gccttagttt aaaaaaaatg ggagtaaatt cttattccaa agattttaag
   525541 aattatattg ttccaccttt ttatagaaac gattttcttc atgaggttga tgtaattgaa
   525601 gatgtaatga taggggaggg tctttcaagt tttaatccgg agcttcccaa ggcttttgca
   525661 gtgggaaggc ttagtccttt agaagagttt tcaaggaatg ttagaaattt aatggtgggt
   525721 atgggatttc aagagatgat ttataattat atgggttcta agaaagattt tattgacaga
   525781 atgaatatta atgatcaaaa ttttttaaaa gtatctaatc caatgacaga gaattatgaa
   525841 tatattagag catcaataat tcctaattta ttaaaatcag aaagtgttag ttctaatttt
   525901 ccctatccac ataaaatttt tgaaattggc aaggtggctt taaagaatct ggatactacc
   525961 gaaggaacaa gtacttttac taatttagct tttttaatgt ctggtaaaga aatttctttt
   526021 aatgagatta attcaattgt tgcaacactt ttttattatt taaatattga gattaattta
   526081 atagaatcaa aaaccacttt ttatattaat ggcaggggag cggatattgt aattgaaggt
   526141 tttaatatag gtggttttgg cgaaatttca ccttatgtgt taaataattt tggtattttt
   526201 attccatgtt ctgtttttga ggttaatata aacaaactta tgagtcgatc ttaagcattg
   526261 aatattagtt ttagcaatgt taagattaat attcaaattt ttaagagagg cctgaagttt
   526321 agatatgttg gaatttgaaa ctattgatat aaatctaacc aagaagaaaa atctatctca
   526381 aaaagaggta gattttattg aagatgtaat aattgtagga tctggcccgg ctggactaac
   526441 agctgggatt tattctgtta tgagtaatta taaggctgct attttggaag gtcctgaacc
   526501 cgggggacag cttactacaa ccacagaagt ttacaattat cctggcttta aaaatggaat
   526561 aagtggtaga aatttgatgt taaatatgag ggagcaagta gtaaatcttg gggctaaaac
   526621 ttttcccgaa accgtttttt ctataaaaag gaagggtaat attttttacc tttatacaga
   526681 aaattatatt tataaaagta aagctgttat tattgctgtg ggatcaaaac ccaaaaaact
   526741 tgaaactctt aaaaattcgg gtttattttg gaataaaggt atttctgttt gtgctatttg
   526801 tgatggacat ctttttaaag ggaaaagggt tgcagtaatt ggtggaggca acactgccct
   526861 ttcagaatca atttatttaa gcaaattggt ggacaaggtt tatcttattg taagaaaaaa
   526921 taatcttaga gctattgcta tgttaagaga tagtgttgct aagttaccta atattgaaat
   526981 tttgtataat tcagaagcca tagaagtaga tggtaaatct tctgtttctt cggttaagat
   527041 ttttaataaa aaagataatg ttgtttatga attagaagtg agtgctgtat ttatggctgt
   527101 tggctataag ccaaatacag aatttttaaa gggatttttg gatttggacg aagagggatt
   527161 tattgtcact aaagatgttg ttaaaacaag cgttgatggt gttttttcat gtggagatgt
   527221 tagcaataaa ctttatgctc aagccattac tgctgctgct gaggggttta ttgcatctgt
   527281 tgagttagga aattttttaa aatagttttt attaagatgt ttttgttttt ttaaatgaag
   527341 tttttatata atttaatgct ttagagtaga tttaattgtc ttttgatttc aaaaattaaa
   527401 atgcctgtag atacagagac attaagtgag tctatttttc cgctggttgg tatccttatt
   527461 aaaaaatcag aattttcttt tattagctta tgtacacctt ttccttcatt tcctaaaata
   527521 agtgcaattt ttttatcgtt tattttgatt ttgtttatat cttgtccttt aatatcacca
   527581 gtatatatcc aaaagccata gttttttaaa agatttattg tgttgtttat gtttgtcact
   527641 gtcatttttt ttacatattg acttgcgcca gagctagtgc gcaaaactgt tgaattgtct
   527701 tttgcgctgc gtttttgagt agtaattaca agatctatac taaactgttc tgctgttcta
   527761 aggattgctc caaagttttg gggatcttct atttcatcta gaagtaaaat gaaagcattt
   527821 tctttttttt taaatgtttc tagtaagttt tcaaaatctt tggtttgtgt ttttacattt
   527881 ttattttttt caagttttaa ttttaatgca aatcctctgt ggtctttgtt tttaagaatt
   527941 ttgtcaagtt catttgtatt tattcttatt atttttatat tttgtgtttt agctagctgt
   528001 tcaatttctt tagtttttgg actttttttt tgatatataa agttcaaatc ctttgttatt
   528061 ttttatgctt tcaattattg aattggcatg agttatatac atattatgct ttgagtaaat
   528121 ctatttcatc accatctttt aattctttgc ccaagttttc aaaaagttta atagcattag
   528181 aatttaaatt tttaggtgtt tttattttgg tgattaatat taaatttcca aacttttcgg
   528241 tttgaagaat tggcatccct gcatttttaa ttaaaatttg ttcttcattg tttattcctt
   528301 ttggaatgtg tattttaatc tcttttgaag cgattgtttt tattttcact tcttttccaa
   528361 gcgctgcttg agtaaagctt attggaagca ttgcatagag atctttacca tttcttttga
   528421 atactttatg agatcttatc aatattttta cataaagatc accatattct tgattatctg
   528481 gattaacatt tcccttgcct ttcattttta tttgttggtt attatcaatg cctgggggaa
   528541 tgtttaattg aatggtttct tgctttgtaa gacttccttt tcctttacag gatttacaag
   528601 ggtttgatat tattttacct tctccgtaac atttagaaca tgttgttgta actctgaaaa
   528661 atcctccgcc ttgcactact cttccgctgc cgttacacat gttacatatc gaaggacttg
   528721 tacctttttc ggattttttc ccgagacaag aatcacagag catttgtctt gttatgttta
   528781 tgttattttt gtacccaaag tatgcatttt caagagatat ttctatgttg tatcctaagt
   528841 cttcaccttt tgcgtgtttt ctatttcttt cttgtccttt gtttccagtg aaaaatgaat
   528901 caaaaatatc gccaaaatct tcaaagatgt ctgaaaatcc actaaatcca cctgaaaatc
   528961 cttcaaatcc tcctccttca aaagcggaat gcccaaatct gtcgtattta gcttttttat
   529021 tgtcatctat taaaatttcg taagcctgag tggcttcttt aaagatagag gcggcttctt
   529081 cattcccttg atttctgtct gggtgatatt taattgctat ttttctataa gcttttttta
   529141 tctcatcttt tgaggctcct tttgagagcc ccaaaatttc ataataatct tttttcacta
   529201 ttttttatcc tcgtcaacaa cctcataatc agcctcttta ccctcttcgc ttgtattgct
   529261 ttgtgggcca ttttcttgtt ggctgtttgc attttgctgg gaagaatctt tatacatcat
   529321 ctcagctatt ttgtaagaag ctttttgaag ttcttctgtt ctagatttta taagtgaaat
   529381 gtcttctttt tcaagacttt cttttaattc ttttatttta ctttcaatag cttctttgtc
   529441 ttcgcttgaa attttttcag aatattcttt taatgatttt tctgtttgat aaattaaaga
   529501 attagctgta ttttttgctt caatattttc ttttaatttt ttatcttctt ccgcatgagc
   529561 ttctgcatct tttaccattc gatctatttc tgattcagag agtcctgatg atgattcaat
   529621 tctaattttt tgttctttgc ccgttcccat atcttttgca gacacatgaa ctattccatt
   529681 agcatcaatg tcaaagctaa cttcaatttg aggcactcct cttggtgctg ctggtattcc
   529741 atcaagtata aaattaccaa gtattctgtt ttgtgctgcc atttcacgtt caccttgaag
   529801 gactttaata tcaacagagg tttgattgtc agcagctgtt gagaatactt gacttttttt
   529861 tgtaggaatt gtggtgtttc gttcaataag tttagtcata accccgccta gtgtttctat
   529921 tcctagtgag agtggagtaa cgtcaaggag taccatgtct ttagtttctc ctgttagaat
   529981 gccaccctga atagcagctc caattgctac agcttcatct ggatttactc ctttgttagg
   530041 atcttgtcca aatatatctt ttacaatttt ttgaatagca ggaattcttg ttgatccacc
   530101 tacaagtatt acttcattaa tatcagaagc tttaagccca gcatctttaa tagccttaag
   530161 gcatggttct tttgtttttt gaactaagtg gtctaccatt tgttcgaatt ttgctcttgt
   530221 tagagtatat tgtaagtgtt ttggaccatt tgcatctgct gtaataaatg gaagatttat
   530281 tgaagcttct tgagcgcctg agagttctat tttagctttt tcagctgctt ctttgagtct
   530341 ttgaagagcc attttgtcgt ttgataaatc aatagcgctt tcttttttga attctgaaat
   530401 taaatgtttt attatttcgt cgtcaaaatt gtcaccacca agatgtgtgt ctccgttggt
   530461 tgactttact tcaaaaacac catctccaag ttccaatatt gaaatgtcaa atgttccccc
   530521 accaagatcg taaacagcaa cgatctcttc gtgttttttt tcaattccat aagcaagagc
   530581 agcagcagtt ggctcgttaa caattctttt tacctcaaga cctgctattt ttccagcatc
   530641 ttttgtggct tgtctttgag catcattaaa gtaagcagga actgtgataa cagcctctgt
   530701 aactttttca cctaaataag cctctgctgt ttctttcatt tttgtaagag ttgctgctga
   530761 gatctcaggc ggtgacattt gcttttttat atttgaaatg tttactcgcg catcgccatt
   530821 tagtcctttt tctattttat aaggaaccat ttttatttcg cttgcaacct cttcaaatct
   530881 tcttcccata aatcttttaa tagaataaat tgtgttttca gggtttgtaa ccatttggtt
   530941 ttttgcaact tgccccacaa gtctttcgcc tttatttgtg taagcaacaa tagatggagt
   531001 agttcttccc ccttctgaat tttgtattac aactggtttt ccatgctcca ttatagctac
   531061 gcatgagttt gttgttccta ggtcaatacc tattattttg cccatattat aaacctcctt
   531121 ttttctaatt aatttttgct ttgagcaact ttaactttcg ctgttcttaa tattctgtcg
   531181 ttgtagcaat atcctttttg gtatacttct actatttctg gatttttaag accctctttc
   531241 tcttcaatgc ttattgcttc atgacgactt ggatcaaagt tctcgccatt ttctccaaat
   531301 ttttttaaat tatatttttt atcaaagatt gatagtattt cattttcaat catactgatt
   531361 cctgttaata agttatcaaa atctttagat ttttttgaag agttaatagc tcgttctaag
   531421 ttatcaagaa aattaacgac atctttcatt atggtttcat ttgcaaattt aacaaaattg
   531481 tctttttctt tttctaatct ttttctgaag ttttcaaatt ctgcttgttt tcttaaatac
   531541 aaatctttaa gattggagat ttcattttca agttcagcaa tttttttatc agaatttact
   531601 aaatttaagt tttctttttt ttgagatttt gtatttttat tatcttgttt gttggttttt
   531661 tcagattcgc ttttagtttc ttttttttcc atttttcctc ctttgataaa gcattttatc
   531721 tttaaaaaaa atattttaca aatttttttc tttcttgaaa tttaataaaa ttgattcatt
   531781 ttgagcattt gtaagatgta tatttttctt aagctttcag taatagtgtt atattgatac
   531841 atattgttat ttagtaaaat gttcgtgtgt atttttttgt caaaataaaa aattttattt
   531901 ttttatttat aagaatattt ttggtatcat tttttgattt tgttgtgttt ttagtgcttt
   531961 tagacatctt taatattagg gtatttttaa aatatgggtg agtattattt ttgccaagct
   532021 attaattttt ttgttgtaat ttaatgtatt attgcttatt atttacctat gaaaataagc
   532081 attgctcaag caaaatacag agctttagat tttgataaat gtattgctga ttttaaaatt
   532141 aattattatg aagctttgct aaggggatca gacgttttag tttttccttc tatgttttta
   532201 ggcaatacta agtatggtga gttttttggg ctttctaaat attctcaaaa tatatgtaag
   532261 ttcattgaat ttatgaaaga acaggttaat gataacactt taattgtttt tggtcatagt
   532321 gtttatgagg gtggtaaatt tgtagatgtt atttctgtca tcagtaatca taaagctatt
   532381 ctaactgtat cacaatgcaa tttgcctggg ttttttaggt ataaggacaa tttatttgct
   532441 gtattaaatt ttgaggatgc tttgttattt aaagaagtaa ttcccaaatt tggcgaggat
   532501 ttaaagaagc acagtattta ataataccgt ccaaatctta cttcactaag gagaagaata
   532561 atcttaggtt aaaattcttt caaagagttg ctattgagaa taatctagat gttatttatt
   532621 cgaattttta tggagttgaa gattctgcag tttatgatgg gtgtagcttt tttattaata
   532681 gttttggcaa ggtaaagcaa gccaaaggat ttgaatttga ttttatatct aatgatacat
   532741 ttcaagattt aaaatttgat acatgtaatg agctttttga aaaaattatt ttagcaatat
   532801 ctcttgtttt aagaaaatat gtttcttttt caggattttc caaagttcat ttgggagtat
   532861 ctgggggtgt tgattctgct cttattgcgt atcttgcatg ttttgctttg ggcgctgaga
   532921 atgttgttgg gatttctatg cctagtaaat tttcatcagc aggttctatt tctgatgcta
   532981 aagaactttc tagaaaatta ggttttaaat tgattgaaat gccaataaaa gatttatttc
   533041 aggtaagcag tagatttttt gaaggatatt ttgatattaa aggtgttact ggagaaaatt
   533101 tgcaagctcg gttaagaggg cttttattaa tgtcttatag taattctcaa aattctttgc
   533161 ttttaaatac tggtaacaaa agcgaaattg cagttggtta ttgtaccctt tatggggata
   533221 cttgcggagg gcttgctttg atcggagatc tttttaagac tgaggtttat gatcttgtaa
   533281 attatattaa tgcaaaattt gaccaatgta ttattcctgt taatattatt ttaaaggagc
   533341 cttcagctga gttaaggttt gatcaaaaag atagtgatta tcttccaaaa tatgaagttc
   533401 ttgatgttat tttaaataga tatttgattg gcaatgaatc tgtagattca atttatctta
   533461 attttgaaaa aggtatagtt gataaagttt taaatcttta ttttaaaaat gaatacaaaa
   533521 gaagacaggg agctcctata gttaaagttt ctgaaaaaac ctttggtttt gagctttcaa
   533581 tgcctatttt aaataatata atttgaaatt atgattggag cttgagattt tgaaattctt
   533641 ttcttttttt aaattttatt aataatattt tttgctggaa aaattgaaaa atagcttttt
   533701 aagttaaaat taagttttta tacctttaaa tctgtttaat agacatatct ggtcatagta
   533761 taggatctgc ttttttattt cttagtgtat taatattatt aatttttatg ttgtgacagc
   533821 ttaaataaca caagtccttt ttaagtgtta aatcatgtca ataattattt attgaattta
   533881 taagtgatat gtgtattcca ttgttgtata gaattttgaa tgtaaaaatt ataaaaatga
   533941 gatttgttct aatgctttaa cttcagtttt ttaattttaa tgggatttaa tgggattttg
   534001 gcacttaaac aaaggacatc gtttttaatt gggatttatg tatttctatt agaagaaaga
   534061 gtttgtgttt gataaatttt cttagctttt gatatttaat agaatctttg agattgaaaa
   534121 taaaaaaatg taagtataga tatttatgat ttttatacta tgtttagtaa aagttattct
   534181 aatttggtgc attttttaga ggtgctttat tgaaaaatat ttaatttatc aaagtataat
   534241 gcttttaaag atgatttttc aattttagaa tttattatta ataagagaat taagataaaa
   534301 atggattggg attttgaaaa aattatattt ttattaaatg aatcaactag gcttgcatta
   534361 agtggttgtg ctaaattaat tttagatttt aaatctgatg ggtctattgt aactcaggtt
   534421 gataagcaaa ttgagcaatt cttattcaaa gagatcaaaa agcctggaaa ttttgttctt
   534481 ggagaagaga caatatctac ttataaagaa gagtatatca aagatgcttt aatatcagag
   534541 agtactttta ttattgatcc tattgatgga acttcttctt ttgcagcagg ccttccttca
   534601 tatggaatat cgctagcgta tgctagtggc ggcaaaatta ttgaaggagc catttctctt
   534661 cctttaagcg gagagttttt tattacttct aaagataatg tattttatgc taaaaaaaac
   534721 attggtagct atcctttaaa aaaggatttt aataaattta tttttgataa ttctaaatgt
   534781 tacaatattc atagtttact tgcagtttca aggtctatta taaggttatt taatcttgat
   534841 atttcttctc atattcatat taatggttct tgtgtatatt cttttgctaa actttttaca
   534901 ggttcttata aggcctactt ttcttttgta ggactttggg atattgcagc gtgtttagct
   534961 attggtaata aattgggcat ggttggcgaa ttttattgtg gtaataaaat gacattagat
   535021 atcttagatt caatgtatat tttagagcct aataatcata aaagatggtc cttgaaagat
   535081 ttttttattt attctgataa taaatcaaca atagacatta taagaaaaga tgcaaataaa
   535141 aaaatcaata agtaaggtat aaaaaacttg aaaattgtta tttatgtttt gcggttttgt
   535201 tgttattaga ttcaatgtcg agtgttttga ttagcttgtt taaggtccag cttgaaaatt
   535261 ttatgtaaag cattttaaat ggattttttg tatttttctt tagcactttt aacgattcta
   535321 tattcattaa agctattatt tcttttagtg tttttggtaa attattgaaa attttggagc
   535381 ctattttatg tccttctaga atgaaatttt gaagagttat ttgatctttt ttttgtaggc
   535441 gcctcatata tagcttcaaa atacgctctt gagatttcat gatttctgaa ttaatttgtt
   535501 cttgtttttt agtaattttt ttcttgtttt caatgatagg ttttttaggt agagacttgt
   535561 aagggtttgt tcctggaata taatttttag gaattttcat atattttact cctatttaac
   535621 tagctaacct ataattctat tatttttttt gtttttatgc aatcaatatt gatattttga
   535681 ttttttatga ttagaatcat catatgaagg agtttttaag ggtaggggct tttaatttat
   535741 tgcttggtgc tttaatattg tttgttgtta tttttttaca atttagaaat ttaaacttaa
   535801 atatattttt tttaaaagat ataaaattag aagtaaataa taaggtttta aatagtgaat
   535861 atactttaaa tgatctggtt gttaatgtta ggggacttag gatatttttg tccaagctta
   535921 atccacttgt tgttttagaa actggtttaa atcttttccc catctcttat aaagtgcaag
   535981 acatgggtat ttatgtttat tttgagaata atatttttct cggatttttg cttgattcgg
   536041 aaaataattt tagcattgaa tcaaatctct ctaagagctt tttgttaagt tatgaagttg
   536101 aagatcatta tagagtttta ttagataagc ctactatttc aataagacaa ggggagaatt
   536161 tggaatataa aatcttttta ggagaaaatg taaagataag agagaaagat attttgattt
   536221 ctcctcaagc agcatttaga attggcaatg ctatttatat cgattcacca aagaaaaata
   536281 ttccaaattc tattatggag ggcaaccaaa ctaataaaag taatgtatta gattattcta
   536341 ttgtgcattc aaaaattaaa gaggtggata ataagatttt taatgatgtt ttaagcaatt
   536401 ttagacaaaa tgcttatgat tcttggaaca attctgttaa ttttaatgct tcaaagggag
   536461 gatggcttaa atacggtgtt tatagctttg atgaaaattt aatggtttgt tttttagcag
   536521 aatctttaat cagaggggat cacgagtcaa tatttttaaa attagattct ttattagcca
   536581 aaaatgaaca taagttgact tatttaagtt tatgttatta cgctaattca gatcaatttg
   536641 ataaattttt ttcttattta tcaaggaata aaacttttat tgattctctt gaagaagaca
   536701 ggcttatggt ttatttaaag gaagatcctc gtcttttgga aaaaattttt ttatcagaaa
   536761 acggttctaa attaaatggt gctttaaatc ttctcaaaga tcctaaaaaa atattaagtt
   536821 ctaattttaa ttttaaccaa gcctacaaca ttttatctaa ttatcttact tttcttaaga
   536881 ttagagttga cgattctttt tatttaagtt ttaaaaagga gctttataaa tttgtattta
   536941 ctttatttgg cgttacagat gaaggaaaaa tgtatatttt aaataataat attaattcat
   537001 ctgatgttgt tgagcatgca ttaaagattt ctggggttct taaaagaatg gcatcttatt
   537061 taaaagatag cttaatatta aagctttcat tgaatgcaat ttattattct ttaatgagtg
   537121 attatgccaa aggaattcct tatgaaagct attattctga tattattgat aatcaatata
   537181 tgccccaatt tatctttatt tctagctata gatctatcag gtggatatat gctgcttctg
   537241 gggttttaaa tcgtgaaatt actgatacta aagttgcaat tgattttgat caagagatta
   537301 attattcaag ctatatattt tttggaaaca ttttaaatcc aactttagtt agatttagag
   537361 aaattgattg gtttacagat tataagtttt acgtatattc tgatggttgg aagtattatc
   537421 ctttaaacaa aattttggtt attaaagcaa cgcccaagaa aaagagaact tttaatcttt
   537481 tattgagatt tgacaaaatt gcaaaaaaaa taaatattta tgaataaacc tttattatca
   537541 gaattgataa ttgatattgg aaataccagc attgcttttg ccttatttaa agataatcaa
   537601 gttaatttat ttattaaaat gaaaacaaat cttatgttaa ggtatgatga ggtttatagc
   537661 ttttttgaag aaaattttga ttttaatgta aataaagttt ttataagcag cgttgttcct
   537721 attcttaatg aaacatttaa aaatgtcatt ttttcttttt ttaagataaa gcctttgttt
   537781 attggttttg atttgaatta tgatttgaca tttaatcctt acaaaagcga taaatttttg
   537841 ctaggttcag acgtttttgc caatcttgtt gcagccattg aaaattattc atttgaaaat
   537901 gttttagtag tagaccttgg aactgcttgc accatttttg ctgttagcag gcaagatgga
   537961 atactcggtg gtattataaa ttctggtcct ttgataaatt ttaattcttt attagataat
   538021 gcctatctta tcaaaaaatt ccccattagc actccaaata atcttttaga gagaacgaca
   538081 tctgggagtg taaacagcgg tttattttat caatataagt atttaataga aggtgtttat
   538141 cgtgatatta agcagatgta taaaaaaaaa tttaatttaa taattactgg gggtaatgcg
   538201 gacctaattt tgtcattaat tgagatagag tttattttta atattcattt aactgtagaa
   538261 ggcgttagaa ttttaggaaa ttctattgac tttaagtttg ttaattgaaa tatttgtttt
   538321 taaagtttta aatttttttg ttaaataaat ttgggaagtt ttttgtttgg tgattgaaat
   538381 tatctaaaat tgatgtaatc tcttcatata ctttatcatt aatttctgct ttaaatgaat
   538441 ttacgtttga ttctacataa ttttccttgc taaagcccac tataaatcca cttaattttg
   538501 tttttttaag ccatgaatat gttaattcta aaattgttaa gttatttatc tttgctatct
   538561 cttcaagttt atttatggtt ttcaaagtat aaggccaaat ttcttttttg aaaagtatca
   538621 atttttctgt tctaatatca ttaaatttgt ttttgtcttt tatattagct ttagataaaa
   538681 gtccttgagc aattgttgaa tatgatatgg tggcaatatt gttgtcttca cagtaaggaa
   538741 ttacatcttt ttctttattt ctaaataagg ggttgtatcc tatttggttt acgtcaattt
   538801 tgcaaacttt ttttatgctt tccatgtgtg atatttcaaa attacttacg cctacatatt
   538861 ttattcttcc ttttactctc atttcttcaa gaaatgatgc gattggtctt aggtcaaaat
   538921 cggctttagg ccagtgtata tagtaaatat ctatataatc agtttttaaa tttttaagac
   538981 tttcattaaa gttctctcta tattctgaaa tttccattgg gtagcattta cttgcaatta
   539041 aaatattttc tcttattgtt ggatcttttt ctattatttc gccaattatt ttttccgaaa
   539101 ttccatttcc ataagctctt gcagtatcaa tatttctgat cccgtgatca tatgcttttt
   539161 ttaatatttt tttagcagtt tctttttcga cttgcttaaa atatcctcct ccgaattgcc
   539221 aagaccctaa aattaatttg ctataagtat ttatcttgtc tttaagatta ttcacagatt
   539281 ctccttttta ttttacgata aattggtatt tttgttttaa tgatgattta agtatgtctt
   539341 attttaaaag ttttataaat aaaattttat agtttgttaa tattttttag caatttttct
   539401 ttattaaaat ctctatttat tccaaatctg gttaaagaga aatcgtattt tacaggatct
   539461 tcattatttt cttttgaaaa atagcttgta atttttattg cttgtttaag atttacgttt
   539521 tttatttctt tgattttaaa tagttttgaa gcaatgcttg tcatgtgagt atccattggc
   539581 actataagct tattgggatt gaatttattc caaatgccta aatcgacctc atctttgcgt
   539641 atcatccatc ttaagaataa aaaaagcctt ttgcaagaac ttccctttga aggctttgga
   539701 agtagcatgc caaattctct cccatttatt ttttccatat gctttattaa ttcatctatg
   539761 ctaagtataa aatcttggtt tttataataa atactgtaaa gaagattttc aagcgtatgg
   539821 tgctgttctt ttattatctt aagggtgcac agtagcctta caatatcttc tcctttgaaa
   539881 aatctataaa cgaatccttt aaatatttct tttaagtcct tttcatttgc cagcttaagg
   539941 ctctcagaag gggatttgcc aagtggttta agtattgtct cgattgcttc taaaattctt
   540001 tctactcttc caagcgacaa tgaagaactw ataggcctac ragttcaatg tcttcttttt
   540061 ctttatacct gtatagaaat tctaaaggat caggatgtat aaattttttt ttattgtatt
   540121 ttgaatatat cttttctaga aaatcatata gcgagctttt agcttttatt tgcattatta
   540181 tattctaata gttctaataa tattttttta agttttttgt cgtaaagttt gtcttttgcc
   540241 catttcccag tcaaatcata tattgttgga gcagatcctc ttttaacaag gtaaaatcta
   540301 ggatcaacca tatttgattt gatattttgt tttgaagcat aagcttttaa atgttgaata
   540361 tgagctttaa ttccttctgt aatattggaa aaagaatttc cttttgtaag attattagta
   540421 gcgcctattm mtgaaaaatt gtgttgttct tttgaaacta ttccattgaa ttttagagct
   540481 cctgtttcta gtaacatttg agcataggca atgtcataat taaccccttc aatcaaagat
   540541 tcgtctatat aggttttagc aacagtattt acatagtttt tgtcaagctc tggatttatt
   540601 tctagagtat attttacaag gtcttctagt tgagtttttc ctctacttat taaaaaggga
   540661 atatattttt ccttttgtat ttcagtactt atttcgatta tctcttcatt actatgagct
   540721 ttatttgtta aaaagatgtt gagcattgca aatagcaaga atttttttat cattattatt
   540781 tttcctcttc aataaattta ttaatttcat taactataga attaaatctt gataacattg
   540841 attttttgtt ttttaagaaa ttaaaacttt ttaaatagtt tctgctaaaa ataagatcag
   540901 aaatttctgc aatattgctt atgcctgtta gctttataga ttttgtatta gcaacttttg
   540961 tgtggaggtt cttttcattt tcttttagaa ttagttgtaa gttttttaaa tttcttattg
   541021 tttgcggttc tccccctata ttgatatatt ttgctatgtt tgtgtttttt gcaaggataa
   541081 aattaacaat atttgcttga tttcctagtg taattaacgt tagtttatta aggttcattt
   541141 ttgaatttaa aaattccaaa ttttggcttg attttgctag ttcaatacat attttgaata
   541201 tcagtttcag tagatgcaat atcagctttt tcattaagga tattggcagg ctcaattaaa
   541261 tagctaatgc ttttattgat tacatagcta aatatacttt tatggctatt tttaataaaa
   541321 tcgtagcttt tcatatgttt atattttggc gaatataaat aaacaatttt tcctttctta
   541381 acaatcctgc taactagaga tttgaacatt gaatcgtgag aataataagg aagtataagt
   541441 aaaacagaat catatagttt ttggttattg ctaataaggg cttttttata tatgttattc
   541501 tgttttgata agtaattcat ttcgtttatg aaaaaaggat taaattcgta caaaagaaat
   541561 ggattttgtt ttttaaggcc caatgttgag cttacagggt accaaatcga taagtttaaa
   541621 tcatttttgt gatctttaat tcttgcgaat ccaagttgat agctattgtt ttcatctttg
   541681 ggataattta taaaaagtgc taagtatgaa aaaatagttg caataataac agttaaaata
   541741 gcaggcatta caagtattgt ttttagcaaa attgaaagaa atattccttt tgattgtttt
   541801 gtagacctat tgttgattct tcttctacta tttactattg ttttgatgtt tttaaagaag
   541861 atgattatca taaagattaa gaatatactg ccaatatata acattaacgg tctgatttct
   541921 gtaaagtata aagttattac aaaaaacgta cctggaaata ttatgaagta gtcttcataa
   541981 gtaaattctt ttttaaaatt aaataaattt actattaaaa atatgctaaa actggttaag
   542041 aaaatgagtt cataaatttg cgtatccata aaaataattt ttccttaaat aattataagc
   542101 ataaaagcaa tttttccaaa atagtttaca gaattgatta ttaaatagtg ttaatctaat
   542161 tttagattta ataagagttg tttgattaag aaagtttatt tttgtttaat ataaaatgtt
   542221 gtgttaaaat agattatgtt tacaggcgaa aggtagtaac atatggttgg aacctttttg
   542281 ggaacggggg cttcaagtgg tgttcctatg ttaaattgta gctgtaaagt ctgtacttca
   542341 agttatagta aaaataaaag attgagaagt tctttttttc ttgagtcatc ttctggcatc
   542401 aaattgttga ttgatacagg tcctgatatt agacagcaac ttttaagaga gaaaatagat
   542461 aggcttgatt tagtgcttta cacgcatgaa cattatgatc atattatggg ttttgatgat
   542521 attaagttct atacacgatg tgccccttta aacatttatg ctagagatac tgccatggct
   542581 cacataagga atgcttttcc gtataatttt acatccaaac cctctttaag tggaaaggca
   542641 gacattattg ccaatgttat tagggatttt gagccctttt tttttaaaag tctaaagata
   542701 gtgccaattc ctttgattca tggggatata attagtttag gttatagggt aggcaattta
   542761 gcgtatctta ctgatgttaa atttattccc gaagcgtctt atgattattt aaaaaattta
   542821 gatctactca taatagatgc tatgaggatt aagcctcatc ctgcgcattt aaatttttca
   542881 gaggcttttt gtgtaattaa aaagatcaat cctaaaattt cttactttac acatattgca
   542941 cacgatataa tgcatgaaga atttgattat ttagaaaaag ataatatcta tttagcttat
   543001 gatggattaa agatttatat ttgatttaac tttagttaga gaggatttat gaaattaatt
   543061 tcatggaatg taaatggaat tagagctgtt ttaaagaaag gttttcttga gtttgtaaaa
   543121 gaatatactc cagatatttt atgtattcaa gaaactaaag ccttaagaga acagttgcca
   543181 aaggatttaa ttcttgaaaa ttattattct tatttttcaa attcaaagat taaaggttat
   543241 agtggtgttt gcatttattc aaaagttgag cctatctctg taaggctgct tggagaagaa
   543301 atttttgaca atgagggtag ggggcttgta gcatgctacg acgattttat attggttaac
   543361 ggttatttcc ccaattctca agttttaaga agaagacttg ggtataaact tgatttttta
   543421 tcttatgttg aaaatcttgc agattctctt gtatgtgatg gtaaaaatgt agtaatttgt
   543481 ggtgatttta atattgctca taccgagatt gaccttataa gtcccgattc taatagagac
   543541 tctccgggat attatattga agagactact tggttagatg attttttaaa caaaggatat
   543601 gtggatacat ttaggatatt taataaggat cctggttatt atacttggtg gagctataga
   543661 acaagagcta gagagagaaa tatggggtgg agaattgatt attttattgt taatgaattt
   543721 ttcaagagaa atgttgaaaa atctctaatt ttagacaaag taatgggaag tgatcattgc
   543781 cctgtttttt tagagttggc tgatgtagtt agctaaaggg aggaggctag attgaaaaaa
   543841 aacattgcaa ttttttattt aatatttatt gttaatttta gttttggaat tgatttaaat
   543901 gattttgatt tttaccgtag tcttgaaaag gaagaattga tattttttat taacttatta
   543961 aagagggagc aacttgtttt ggaaaatagt tgcgctttag agtatattga attagcctat
   544021 aaggcattaa aagaaaaaaa tataaattta ttattaaaaa atgacaaaga attagcagta
   544081 gataataata ctgagcactt agtgcaatcc aaggcatata acaatgcaag gcttatcttt
   544141 aatgctacaa aggatttaaa tactttggtt catattggca aagatggtct tttaaagact
   544201 ttagatggga gaaatgtagg ggttaaggat aataaattta ttattttaga ttcttttttg
   544261 aataacgatt tttatgatga tgttccaagt gaatatacta ctattgaaat ttataataaa
   544321 agcattttaa tgcccaattt aaataaattt cttctagata agcgcttaaa tccttttatt
   544381 tatcttgaag attttaataa aaacgtttac ttaaatgata ttccaaaatt aagcaaagaa
   544441 gagttattgt ttttatttta tgaactattt ccagtttcta agctaaagag tttaaaagat
   544501 tggaatgatt ttggattttc atctatttca aaagcattga ataaaattta ttctgaaaaa
   544561 ataaattcaa taaagaggag tgcaaatgaa ttatcaaaga attaagaatt attgtaaatt
   544621 tacaagcgtt tttctatttt ttttgttttc ctgtgtttct aatgagttaa agttagatca
   544681 aagtttggta aaaggaaaac ttgtcaatgg gctaaggtat tatatttata aaaatcaaac
   544741 cccaaagaat gccgttaata tgggaattgt ttttaatgtg ggctcactta atgaagaaga
   544801 taatgagagg ggaatagcgc attatcttga acatatggct tttaatggta caaaagatta
   544861 tccagggaat tctatagttg atgttcttaa aaaatttgga atgcaatttg gtgctgacat
   544921 taatgctgct actagttttg atttcactta ttatagactt gatttgtcag atggtaataa
   544981 taaagatgaa attgatgaat ctataaatat tttgagaaac tgggcttctc aaatcagttt
   545041 catgaaagaa gaaatagatc tagagcgaaa tattattatt gaggaaaaaa agcttggtga
   545101 gacttatcct ggaagaattt atgagaaaat ggataagttt ttgacaagcg gaagtcttta
   545161 tgaatttaga agtcctattg gacttgaaga gcaaatttta tcttttcagc cagaagattt
   545221 taaaaaattt tatagaaagt ggtataggcc agaacttgca agtgttattg tggtaggaga
   545281 tattgatcct atagaaattg aagagaagat aaagaagcaa tttgtttctt ggaaaaatcc
   545341 aaccgataaa attaaagaag taaaagtaag tttagacgta gagcttaagg ataaattttt
   545401 acttttagaa gatttggaag ttggagagcc tagtttaatg ttctttaaaa aggaaattat
   545461 taactttgta aagaccaaag atgacctttt aaatgctatt aaaaagtctt tattagccgc
   545521 tctttttgaa aatagatttt ctgaattaaa gactgctggg gtaaagcaat ttaaaaatgt
   545581 ttcaaataaa gattttttct catttaaatc agataacaat accattgttg caaaatcgat
   545641 ttctttaaac tttaatccag atcatttgaa cgaaggaata caagactttt tttatgagct
   545701 tgagaggata agaaaatttg gatttaccca aggtgagctt gaaaaagtta gatctcaatt
   545761 ttacaaatct ttagaattaa ggaaaaagaa tataaataaa acaaattcat gggctatttt
   545821 tcaggattta atagaaattg ctattaatgg ttctaataaa tttgatatga atgaatattg
   545881 cgatctttct tttcaatatt tggaaaagat tgatttaaaa acaataaaca atcttgtagg
   545941 aagagagttt gatgtaaaaa attgtgcaat tttttattct taccatggaa gagcacatcc
   546001 tgttttaact cttgaagata ttgacaatct tcaaaagata gctttaaaaa gagagttaaa
   546061 gccttatgag aattctttaa ttgaaggtaa attttttaag aagtctttag atgataaaga
   546121 tattattaga gaaaatgagt ttgaaaatga aatttcgtca tttgttcttg aaaatggggt
   546181 tgaagtttat tttaaatata atgatcaaaa aaaaggtgta attgatttta gtgcaacttc
   546241 ttggggaggt ttaattaatg aagatttaaa acttattcct gttttatctt ttgctcccgg
   546301 agtagtatct ggttcgggtt atggtgatta ttctgcatta cagattgaaa aatatttatc
   546361 agataaagct gtttctttaa gagttggggt tggagctcaa gaatcatata tttctggaag
   546421 ttcagataaa aaagatcttg aaactctttt tcagcttata tattttactt ttaaggaacc
   546481 caaaattgat gatgtttctt tgcaaaatgc tattaataat ataaaagcat taataaagag
   546541 caatgaaaat agttctgatt atcattttca taaagccatt agtaaatttt taaacaataa
   546601 tgatcctaga tttgaagata caaaagatag tgatttgcaa tattttacaa aagaaaatat
   546661 tttgtctttt tataagaaaa ggtttactta tgcaaataat tttaagtttg tctttgctgg
   546721 agactcagat attcagacaa taaaggctta ttcaaagaaa tatttgggca atcttaactt
   546781 taaagaaata aacgagtata aagatttaga ttactcttac agtaaaaatt ttaataaaat
   546841 agttgtaagg aagggaaaaa attcaactag ttttgcctat gtaatttatc cttttaaatt
   546901 taattattta gcagagacct ggttaaattt aaatgcttta gcggatcttt taacggatgg
   546961 gcttataaaa aatattarag aaaaaatgtc tagtgtttat gcaattcaag cctcttttga
   547021 ctccaattta agaaaaaatg tagattccga tggtattttg tctatttttt ttactaccga
   547081 gcctaaggag ctggacaatg tcttaaattc tattaatcgc tatatgatcg aaaggcaaaa
   547141 aatagatttt aatgataaag atttttctta tgttaagaag aattatatta aaaatacaaa
   547201 aataaattca gagaagaatg gttattggat ttcaaatata ttggcgtcat tatcctggta
   547261 tggagtattt aaaaataatt ttggtgttaa gtttatagag acaaacttaa acaaagattt
   547321 aataaatgaa ttttttaaga aaattaatct tgatgaaaaa gcagaaatat tgctaatacc
   547381 tgaatagttt gtgtttgctt aaaaaacatt cttgttttct gggtttgcta gaaggcaaga
   547441 atgtttagtc tatttttatt agcaagacat cctctagggg aatcgaaccc ctcttgccag
   547501 gatgaaaacc tggagtccta accgatagac gaagaggaca aaagtgagct cagtaggact
   547561 cgaacctacg acaaacgcct taaaagggcg ctgctctacc acctgagcta tgagcccaaa
   547621 agtcatttta tgaccatcga aagtaataat atatttattt tccaataatg tcaagttaaa
   547681 ttggcataaa attaataatt tataccaaaa tgtatttaac aatttgagct gcacaggact
   547741 tgaacctgta accagcggat taagagtccg atgctctacc acttgagcta gcagcccagt
   547801 ttattaattt gctaacaata agaataagtt tttataaatt gaatgtcaag gtttgttgtt
   547861 gctttttttt aattcttcta gtaaattttt tgcctctaga ttattaggag agattgtaag
   547921 aattttaatt agtgcttctt ctgctaatat tttatttttt gcatttattc ttgatcttgc
   547981 taattttatt aatagatttt ggttattagg agaaaaacgt aatgcatgtt cgtatgcaaa
   548041 atcggcttca ttatatcttt ttagctcata aaaagaatct gcaattaaat tataaacttt
   548101 tattattctt gctcctttag aatcaaggct aatgtattct tgaaagtatt ttaatgcatt
   548161 gtcataattt ttttgaaaga aataagcttc tcctagtgct tgaataattc ttatgtcatg
   548221 ttttttaatg ccaagtccta taatcgcctc tttttcagct ctcttgtatt ctcctatggc
   548281 tattaagctc catatcaata ttgtcctagc atctaagtta ctaggattta gtcgaatttc
   548341 ttctaacgtg tttaaaatag cttctttaaa ttttccttct ttatatagaa gaagagagtc
   548401 ttctttttct ttaggcggtg attgtccaaa taacaagctt gaattggata gtagaattaa
   548461 agctatttgt aatagaaaaa aaaatttcat tcttctaaat cctccatttc acaattccct
   548521 ttaaacattg ctccagaatc tataaagagt tctttggttt taatgtttcc tattaatttg
   548581 ccggttttgt agattttaat tgtttttaaa gcctcaatat ttccttttat tttgccatga
   548641 tttagcaaat gttgacattt tatttcagct tcaacatcag ctttttccct tagatagatt
   548701 gagtttgatg agtttattaa acccttaagc tttccttcta ttattattgg cttattactt
   548761 tcaatatatc cttcaaactc aaaatttttt tttattacat tttgagtact actttcttcg
   548821 aattctaagc tatctatact cattgaaacc tctaaaaatg aatgctttaa agttaaagca
   548881 ttcatttttg attgaatttt ttatgatttt tttattattt taatcgtttc ttctttggcc
   548941 caaaaatctt agaagatata agaataaatt tataaaatct aaataaagtt taagtgaggc
   549001 tacaaccgcc attctgtttt ttatttcagt gtcgtcttgt agcattttgt ccattttaga
   549061 aatattttga acatcataag ctgttaagcc tgtaaatata actacgccca aaatagatat
   549121 aaggaaatta agacctgagc ttctaaaaaa catattaaca agagatgcaa taatgattcc
   549181 ccataagccc attattaaat agcttcccat ttttgttaga tctgttgttg tagtgtatcc
   549241 ataaacagac attccaagaa atgttccagc agtaattccg aatgtgaata ctattgatcc
   549301 ttgtgtgtaa atcataaata tagaagataa tgttactcct gttagtgctg agtagagcaa
   549361 gaaaagagct gttgcagtat tgcttgatat tttattaaga gcaccactta ttgcatatac
   549421 aagtccaaat tgtataagta tcatagccat aaatgacatt gaatttgaga atattattgc
   549481 tttgattgtt tgattttctg aggttgcata tgcaaatact gctgagatta aaagtccaat
   549541 tgacataagc ccgaaaactt tggctaaaaa cttgtttttt attagtattt cttgtttttc
   549601 ttgtgttaaa tcgatcataa taaagcctcc ttattatttt attaagattt gttttgatcg
   549661 ttaaattttt tgcgaagttc atcaaatata gtgcttggaa cttttccata ccttaagaat
   549721 tccattgaga attctgcttt tccttgggta gaggatctaa ggactgttga aaatccaaac
   549781 atttcgctta aaggcacctc agcctcaact tttgaaaaac ttccatcttc tagggaacct
   549841 gttattattc ctcttctttg atttaaaagt ccaaacatat tgccttggaa ttcagtaggt
   549901 ccttcaaggg taactttcat tattggctca aggattgtag gctttgcttt ttcataagcc
   549961 tctctaaaag ctccaattgc tgctaattgg aatgcaatat cagatgagtc aacaatgtga
   550021 tattggccat cattgattgt aatttttatg tcaactattg gaaagccaat taatgttccc
   550081 ctttccattg ctttttggaa ccctttatca catgatggga tatattctgt tgggattact
   550141 cctcctttta ttagattgac aaattcgtat gtttctcctt ctttgtcaag aggttccata
   550201 aaccctgcaa ctcgtccaaa ctgaccagct cctccagatt gctttttgtg agtataatta
   550261 aattcagctt ttcttgtaat cgtttctcta taggctactt gcggcattcc ggtttcaact
   550321 tctgccttga actctctttt cattctttca atgtaaactt ctaagtgtag ctctcccatt
   550381 ccttgaatta ttgtttcatt tgattcaatg tcaacataag ttttaaatgt tggatcttct
   550441 tttgtaaatc ttccaagggc tttggccata ttatcagcag attttttatc ctttggtttt
   550501 acagaaagag aaattactgg atctggaata aacattgatg tcattgaata gttgatcgat
   550561 ggatcacaaa acgtatctcc tgatgcacat tctattccaa ataaagcaac aatgtcacca
   550621 cttcctccaa attcaatgtc ttctgtatta ttggcatgca ttctgataag ccttccaact
   550681 ttgaattttt tagaagttct tgagttgata agttcttgtc ctttttttaa aattccttga
   550741 tagattctca cataagtcaa ctgtccgtat tgtccgtctt caagtttaaa tgcaagagca
   550801 acagttggga gctcgttgtc aattttaaga tcgatttctt tttcattatt atttaggtca
   550861 agagcggtgt tttttatatc atgaggggat ggcaaaaatc tggttacagc atctaagagc
   550921 aattgcactc ctttgttttt ataagcagat cccataaata cagggcataa ttttaaagcc
   550981 aatgttcctg ttctagttgc attgtatatt atttcagtag gaacttcttt tccttccatg
   551041 tgtaattcca taagttcatc attaaagtca gcaagagtat caagcattat ttctcgtttg
   551101 ctttttgctt cttctaagag atctgagggt atttcttttt ctattatttc tgttccatct
   551161 tttccttcaa aatagtaggc tttcattaat acaaggtcta taactccaat atgtttgtct
   551221 tctaatccaa ttggaatttg cattaaaacg gagtttaagt caagttttga tcttagttga
   551281 tcttttacat tgtagggatt tgctccggtt ttatcacact tgtttacaaa tgcaaggcgc
   551341 ggcacgctat atcttttaag ctgtcgatca acagttattg attgggattg aactcctgca
   551401 acagaatcaa gaaccaatat tgccccgtca agcactctaa gagatctttc aacttcaatt
   551461 gtaaaatcta cgtgtccggg tgtatcaata atatttatcg gaaaatcttt ccattcaacg
   551521 tgagttgcag ctgatgctat tgtgattcct ctttctcttt caagttccat tgagtccatt
   551581 gttgcaccaa ccccatcttt gccttttact tcgtgaattg catgaatttt attacaataa
   551641 aaaagaatac gttctgtaag agtggttttt cctgagtcga tgtgtgcgct aatacctatg
   551701 tttcgtaatt tattatagtc cattagactt tgtccctcct gatgatatgt gggtagaaga
   551761 ttaactatct tagtaatttt acaaaatttt tttttaaaaa tctatcttat atcgttttat
   551821 attattaaat atttggaagt ttaaactatt ttatatgaaa tttgacagtt tgcttgatta
   551881 aatttgcatt aatgtatatc cttatattag ggaatatatc atttagtaga ttttgatttt
   551941 attgattaaa actttttatt tagtgaatta actcttactt tattattata ctcctaagat
   552001 aattatttgg aggaatttga gttggaaact ttaacaatat ctaatgagtt gagcaaaata
   552061 tcacaagtag attacgattc ttctgtgtct gagctttctg tgttttttaa ggatggaaga
   552121 gcttataagt attttaagat tgaaccaaga cattttagcg caatatctaa acttgttgag
   552181 gacagaagat cagttggtaa atatttaaca gcaaaacsta tttaacaaat atgaccaaga
   552241 aaagctttaa tttgtttttt agatagtatt aaaagccctt ttgcttttaa agcaggaggg
   552301 cttatttatg tttatgacta gcttttagag taataaattt tgttttataa tcatcaagat
   552361 ggtttattta attttaaaat tcaacagcat tgaagttttg tattttgatt attattagat
   552421 ttagtgttat tttgctgctt tggataattt aaatagtata aatagtatta aggatttaag
   552481 taaatttttt atgtataaat tgttgtttat tattgttttt gttttgtctt gtagctctat
   552541 ttttaaggaa tatcagaaca tatcaggtga atactataag cttgctaaat taaatgaaga
   552601 gcttggtaat gatgagactt ctgttttgct ttatgaaaaa tctattaaat ttaatattaa
   552661 tgctggtgat gattcaagtt acaattttat tttagcttgc attaatttga aaaaatatgt
   552721 tgaggctgag ttgaaactta attctattat aaaagaagat ccagaaaata ttttgttaat
   552781 caatcttaag ggatatttgc tatttaaaaa aaatgatttg gacaatgctt tgatttatta
   552841 tttgaaaact ctagaatttg cgcctgcaaa taaagaggct ctatttaata ttttttacat
   552901 ttatcattta aagagtgaca aaaaaaatgc aaaaaaatat atctcaaaat ataaagagct
   552961 aaatcatcct ataccaagtg gtgcggaaga aatagtttct tctattctta agagttaatt
   553021 tttaagtttt tttgtttact ttttgcttgt ggtaatcttt atggtaatta ttatataata
   553081 aggtgtgcaa tataaaccct gttttatttt tcataaattt ttgtaggaga gtttgtatat
   553141 gattaggctt aaagttttaa ttttgtgttt atttgggatt tttgtgttaa atggttttgc
   553201 agatactaat tttgaattca attttggtgg tggggttgct tttcctgtta gtcccttttc
   553261 aagcttttac aatgaggctt tagagattaa tgcaaagctt aagcaaaatt tgccttcaga
   553321 tttatcccca atagaaaaag aagagatagt ccaaaatttt tccgatttag ccaatattgc
   553381 taaagctgga ataagatatg gaacttacgc tcaatttggc gctaaatttg atgattttgt
   553441 ttctattgga tttgagcttt tgtttaacat taatcttctt aaagcaataa agcgttcgga
   553501 tggaactgca aatgaaaatt tctcgtttat tatggcaata acaccaagat tttatacaaa
   553561 attagatttt tttgttttag ctttagcgtt tttcacaggt cctaagatca atatagcgac
   553621 ttcttctgcg gattctgttt tagcagaact gggaacaatg ggctgggata ttggtgctag
   553681 actttcattt tcttttttaa ttcttgaagg gtactatgtt tggaatatta aaaaccctaa
   553741 attttctgat ttcaagtttg gaataggttt tgaatttgga attgtgtagt ttatttaatt
   553801 ttatttttag gattatgtta tagtatttgt ttttgctatt aatagaattt ttagattttt
   553861 atttttatta ttaaagctaa aatattttaa tgaccttgct ttaaaaaatt ttagtcatat
   553921 ttgtgtgtat aagttttatt aattagtaaa ttaagattgt taagattttc taaaaaagaa
   553981 cgaggagctg ggtgaattta cttaaaaaga aatcaatagg aattattgct tgtcctgggg
   554041 gtagggtttt tgctagtaaa ataatagaag agcttgacag aatatttata aatattgaaa
   554101 atgagattat agagagcata tgccaagatt ctaaagcctt aaaggaagaa atttttaaga
   554161 ttgaaaaagt tttatctcct tttttagaag gacttagttt gtctactctt aaaagcaaag
   554221 agcctttaga aattcctgta aaatttgtta aatttgccaa tggtgaattt aaaacagaaa
   554281 ttttaaaaac aatcagaaat aaggatattt ttattgttca agatgttgct aatgcttatg
   554341 aagttgagat aaacagtagc gaaaaaataa ttatgacggt taatgatcac ataatgaatt
   554401 taatgacaac aatagatgcc tgtatgcagg ccaaagccaa ttctgttagt gttattatcc
   554461 cgtcttatcc ttattcaaga caagataaaa agcattcaag agaatgctta acagcaagtc
   554521 ttattggaag atttttagaa gagttgggca ttagacatat tttaacccta gatattcact
   554581 caaaggctat tgagaatgtc tttaggaaag tttattttga aaatttaaat gtttcttatg
   554641 aaatctttaa ttctcttaag gatttaatcg acattagaga ttctaattta gttattgttt
   554701 cacccgatac aggtgctgta agtagaaata aattttttgc atcaagcctt aagagccctc
   554761 ttgctttgct ttataaggag agagattatt caagagtttc aaatgatgtt gctgattcaa
   554821 atatttctgt aaccaagctt ttaggagatg tcgaaggcaa gaatgttttt atgagtgacg
   554881 acatgttagc tactgggggc actctaatta aggcaatgaa attacttaaa agcatgggtg
   554941 ctaagaagat tatatgtggg attagtttgc cgtttttcaa tggagatgct attaaatatt
   555001 ttgataaagc ttatgaggag ggattttttt ataaaataat tggaacaaat gctgtttgtc
   555061 ataatgatga attaataaat aaaccttggt atcatgaggc taatgttgcg cctctttttg
   555121 cggaggcaat atttgcaatt tataataaag ttggtttgca aaaaattctt gatagaaagg
   555181 atgatattca aaaattgatt accaagggtt aatttatgaa tgctcttagt attgatattg
   555241 gtaccagtgt tttaaaggca gcattagtta gttctaaaaa tggagtttta agttatattg
   555301 atgttagtta ctcagattat tttgatgttg atttcgaaaa ttttgacttt aatatatggc
   555361 ttttttcttt taagaaagcc atatccaatt ttaagcctag caaaatagat tgcatttctg
   555421 ttggcggcat ttcgccatgt ttaattgctt taaattcaaa tttaattcct ttggaagtgt
   555481 tgcattggaa ttcctttaaa attaagtctt attttaaggg taagtctgta tttttgccct
   555541 atgtacttag tacggttgaa agaggaacat attctaaaat aagctatttt gtttcttgtt
   555601 ttgagtattt tatttatttg cttacaggaa agctttttac aagctttcca agcatggagt
   555661 atattccttt tatttgggat gatatagaga taaaaaaata tgggcttgac aagaataaat
   555721 ttcctccatt tgtaaaaatg ggagaaaata ttggcgttgt aacttataaa gcaggaattg
   555781 aatttgggct aaatagtgga attagcgtaa ttaatgcggg atcagattat ttgaatgctt
   555841 tggtgggaag tggtgctttt caagaaggaa ttgtgtcaaa tagaatgggt acaagtgaag
   555901 ggtttaattt tgtttcaagt acatatttac caggattttc tctagaatat ccttattttt
   555961 tagaaggatt ttttattatt gggagaattg ttccttttgg atatttgatt caattattaa
   556021 aagacagttt ttataaaaaa agtttaactt ttgagttgct cttaaaaaaa attgttaaaa
   556081 gtgtcacttt aaataatgta tacttttatc caagcaaaat taaacttttt aatgatttat
   556141 ttgttttaga tccttgtctt tgcaaagatc taagtaaagg aatttttggt agtattaaaa
   556201 atccattaga gattggttta tcaatacttg agtttgtatg ttttgctttt tacaacagat
   556261 tggtagagct aaaagcctgc aataaagaaa ttttgagcat ttttgttagt gggtctaatt
   556321 ctgataattt gcttttaaat caaataaagg caaatattct tggcaaagat ttaaaaattt
   556381 ttgattttaa gcattcagag attattgggg gagcaattca agcattctat tctttaagag
   556441 aatttggcag cttaaatgat tcttttttaa aacttacaaa gattaagcat gttgtttcgc
   556501 ctattattga ggttcatgaa gaatatttag aaaaatatca aaaatatatt aataattata
   556561 gtctatttgt taacgggtaa tatataagtt tctttaaatt cacctattcc tgctattttt
   556621 ttaaagtctg cttttgcttc tgattttgtt ttataaggac cagatcttac tctgtaaata
   556681 tctttattat ctactgttgc agaatatatt ctagcaatta tattatattt gagtaatttt
   556741 tgaatatagt tgtctgcatt gattgggtct gagagtgata caaattgtat gtaatattct
   556801 atattaggat cataaatgtt atcagtattt aaagtttttt gggctatggg ttgaggcttt
   556861 tcgatggttt ttgatttctg agaagtatta gatatttttt gagttgtggg ttgaggcttt
   556921 tcgatggttt ttgatttctg agaagtatta gatatttttt gagttgtggg ttgaggcttt
   556981 tcgatggttt ttgatttctg agaagtatta gatatttttt gagttgtggg ttgaggcttt
   557041 tcgatggttt ttgatttctg agaagtatta gatatttttt gagttgtggg ttgaggcttt
   557101 tcgatgattt ttgatttctg agtattaggt attttgtttg taggtttttt ttctttattt
   557161 aaatcttgtg ttaaatctat aattatttca ttttgagttt cagatacctt taaagatttt
   557221 tcattttggt caaccttttc taaggtgttt ggatctttat cttcttctaa aacaatattt
   557281 ttttctgcaa tgtctgaagc caaatttttg tttggaaaga aaataattgt cccaagaaat
   557341 attatgatac aaactgttgc aattgatgtt aatgctacaa aaaatccttt attattatca
   557401 ttgttttcat tcaaatcttt catagttaat tatcccctgc attttttttt caatttcttt
   557461 ttctagatat gcataattct tgttattaat tatattgatt atttttaagt ttataatatt
   557521 tttttcaaaa aaaatatctt tttggatttt gagtatttta ttaatcatat ttgaatcaat
   557581 gtttggtata gaatatgata atctattttt tattatagaa ttctttgcct taagcacaat
   557641 tatgtagtcg caaagttttt ccaaattcat tttaaaaagt aaagcagcat taattattat
   557701 ttttgtagat tggttttgga ttaggatttt ttttattttg ctgagtatga ctgggtgtga
   557761 tacgctttca agctttttta attctttatt gtcattaaat acaagatttc ttagtaagag
   557821 tttgtctatt tcatttttag tatttaatat tttttgacca aatattttaa ctatttcttc
   557881 ttttttttca tgtaatactg aatgtccaag cttgtctgca tttatttcgt aaaatccata
   557941 tttattgcta attatttttg aaacagtatc tttgccagat gcaattcttc ctgttactcc
   558001 aatgattaat ggatttctcc ccacgattta cccgtttcaa tatttgctct taaaggcaga
   558061 tttaatgtgt aagcagtttc catcataatt tttaatattt ttttcacttc attttcttct
   558121 tcaataggag attcaatgag catttcatcg tgcacctgta gcaatatttt tgattccatt
   558181 tttttacttt taaattcatt aaatactttg accattgcaa ttttcatgat atcggcggca
   558241 cttccctgaa ttatgctatt tattgctatt ctttcagcgg cagatctttc cagataatta
   558301 ttgctattaa tttcttttat atatcttctt ctttttaaga tggtttcgct atatccagca
   558361 tttcttacga agtttatttg atttattata aactctttga tttttggata agaatcaaag
   558421 taagagttta taaatccttt tgcctcttct tttgtaattc ccagttcttt tgcaagtcta
   558481 aaatctgaca ttctataaat tattccaaaa ttaatagatt ttgctattct tctcaagtta
   558541 ggagtaattt ctttttcttc tattttgaaa agcttagaag cagtttctgt atgaatgtct
   558601 ttattatttt caaatgcttt aataaggact tcatcttgtg ataaatgagc aagtatagca
   558661 agctcaattt gagaataatc agctgaaata aaaatatttc cattttctgg tttaaatgct
   558721 tttcttattt ttcgcccttt ttcatctttt attggtatgt tttgcaagtt agggtttatg
   558781 ctagtgattc taccagttgc tgtttttgtt tgtataaagc ttgtgtgcag tctgtttgtt
   558841 ttatagttta ttagttctat caaattatct gtgtaagtac tcttcaattt tgcaatttgt
   558901 ctgtatttta ttagattttc aattgattca tgctgttctc tgagagattc aagcactttt
   558961 atatcagttg aatctttttt cattttttct ggtaatttta gatttaattt ttcaaataaa
   559021 atttcatgca tttgttttgg agaatttaga ttaaaatcaa ttcctatgct ttttattatt
   559081 tcgttttcga ttgcttctaa ttcttttcca agttcttttc catattcttt taaatattct
   559141 ttatcaaggt aaattccatt ttcttccatt tctataatca ccttgttaaa aggcatttct
   559201 atttcgtgca ttaacttgtc gagtttgtct tcttttaatt ttttggtaaa tatattaaat
   559261 aatctaaatg taatatcagc atcttcggat gaatagcttg ttgccatttc taaagatata
   559321 tttgcgaagt tgtcattttt ttgtatcaca tcttcatatt taatgttttt atgcattaaa
   559381 tatttttctg caagaaaatc aagcgatact tttgagtttg tgtcgataag gtatgcagca
   559441 atcattgtgt caaaataagg tggtataggg ttaaatccat tgtttttaag tattttatag
   559501 tcaaatttat aattttgacc aattattttt ggatttgatt caaaaagatt gttaaatttt
   559561 tgtattatat agtttttttc tatgtaaatt tttcctttgg cttcgattgg aatatagtaa
   559621 ccttcaaatt ctttaaatga aatagaaatc ccaattaatt ttgctgtgta agtatcaagc
   559681 gaagacgttt ctgtgtctat tgatatgtat ttagcctttt taaggctttc tattaaatca
   559741 tcaagctcta tttttgttgt tattgagcgg tatttaacat tttctgtgtc aattgtattt
   559801 atgtcatcta agctgttggt agtaggttct tgcttaaata gacttttttg gtctgcattt
   559861 tctttttctt gttttaagat atccttttta taagttttta ttagggcaat tgctgagtgc
   559921 ttttcaaaca aagatattat ctcttcgcta aaatttttta aggcgaagtt ttcaatttct
   559981 ggaattttta aattttcttc aagacttaca agttcatagc ttaaaaaagc attttctttt
   560041 tctttgatta aaagttctcg gtgtttttta tttattattt ctaaatttga atatatcccg
   560101 tctaaggttt taaattctct taataaattt gctgctcctt ttgcgccaat gccttttatt
   560161 ccaggtatat tgtcagacct gtctccaaca atagctaaat aatcttttat ttgaaagcta
   560221 tttactccaa atttttttgt tacgtactca ttatccattt caataaagct gttgttttca
   560281 attttaagta tttttacgta ctctgacatt gtttgcagca agtctttatc tggagaaata
   560341 atgtaagtta aatagttatt ctttgcagcc tttttggcaa aactagctaa aagatcgtca
   560401 gcttcgtagc cttccatctc aaagattggt atttttgcct ttaaaaggcc ttcttttatc
   560461 catcctattt gaggtattaa atcgtccgga ggtaaatctc ttgttgcctt gtagcttgga
   560521 tatttttgtt ttctaaaagt tggtacctct gagtcaaagg tgataatcaa atgttcagga
   560581 tttttttctt ttattatgaa aaataatgtt ttgaaaaagc caataaatgc gtttacattt
   560641 tctccttgtg tgtttaaaag tggataattt ttcattacgt gataatttct aaatattatg
   560701 tttagtgcat caattaggta aagttctttc atattttaat atctaacatt atgggtgaat
   560761 tgtttactgc aaggttttgg agctttttaa tttttggaat ttttcttttt gcatttgcaa
   560821 tttgttgtaa gatttcacaa caaatttgat atttaatgta tatttcttct tttagtagat
   560881 taatttcttt aattaagtaa tcaaaattat ccaatttttg gtttttaaat tttaaccatg
   560941 catttattgt tttataatag tttttgattg attctaatat taaatctttc ttaggattgg
   561001 ttatacttaa tatttctatt tcttctcttt gcaattcatt actttctatt gttaatatta
   561061 atttcaattc ttttaattct aataataaat ttctaaaatg tttttttaaa atttcattag
   561121 ccgacaatat tgattcctaa tttactttga gtaacattat tactttgagt aatattattt
   561181 tcttttttgc ttaatttttt ccaggcaaag cttaatattt gcagttgttt tatgacattg
   561241 tcaattttgt gtatttcttt tttcaaaaga acattttcta gctctttatt tagaaacaag
   561301 tatattgaga gtaaatttgt agaaatgttt ccgccttgct caaaatttaa ggttgacatt
   561361 aattcagtaa tgatttcttg tgcatgaaag attttttcat tagctttaac tgcattttgc
   561421 caattttcat cttttataag ctcttttgca acttttaaat cctgtattgc tttctcataa
   561481 agcattatca atattgatag gggatttgat gtgtttactt gtgtttgttt gtatattttt
   561541 tcttttgcta tcaaaatttc ctctaatcca aaagtttaat ttgctctatt atttgttctt
   561601 ttttaaaagg ttttgtaata tatcctctag ctccaagaga taaagctttt tgtattaatt
   561661 cttgttttcc aatagctgta accattaata tattaacttt tttaagcaat tttttattaa
   561721 tttcatacat tctctcaaga gctgtgattc catccattcc catcattgtt atatcgagtg
   561781 ttattaaatc aatattattt tgtttttcaa attctttaac agcctgaatg ccatcttcgg
   561841 cttctaaaaa ttctttaaat cccaattgac ttaagatttt tattaggttt tttctcataa
   561901 aaagtgagtc atcagctatt aaagcttttt tgctttcttc caaactagca ctccttttat
   561961 ccattctagc atattaaaat atctttaacg acaattaaaa tataattcac atttttataa
   562021 tattgtcttt ttgattgata tttttcttta aagattattt taatttgaac ataaataaaa
   562081 tagcatgtat ttttggtggt attttacagt ttgtatagta aagtcggttt ttgcttgtta
   562141 gaattgtttg ataaaataat aaagaatatg ttaaatttta ccctatgagc agcaaagtac
   562201 agcaagaaat tgcagacttg aagaagttga ttagaaagtg ggataaagaa tattatgtcg
   562261 attctttgcc tagtgttgaa gattttgtat atgataagca tattttaagg cttcaagagc
   562321 tagaaagtaa gtaccctgaa tataagacct tagattctcc tactcttaaa tttggcagcg
   562381 atcttttaaa tgattttaaa gaggttgaac attctgcacc tatattaagt cttgataagg
   562441 tttatgatct tgatttgcta aaatcatgga tagataagat tgattttaat aattctttta
   562501 acatttctgt tgagccaaag attgatggat gttctatcgt tctttattat aaagatggcg
   562561 ttcttgaaaa agctcttact agaggtaatg gaaaatttgg taatgatgtt actataaacg
   562621 ttagaaccat tagatatata cctttatttc ttgatgaaaa ggttgattta gtattaaggg
   562681 gtgaggttta tattactaaa gaaaattttt tgaaaataaa taaatttttg gaaaagcctt
   562741 atacgaattc tagaaatttg gcttcgggaa tacttagaag ggttgatagt agagaagtcg
   562801 ctaattttcc tttaaatatt ttcatttatg attttttgaa tgctggatta gaatttaaaa
   562861 ccaatgattt agctactgca agacttaaga aattgggttt taaagtcaat cccttgatta
   562921 ggttttttga tctaaaaaat tcaattggag aagttttaaa ttacatagca gatataacaa
   562981 aaaaaagaga ttcttttgaa tatgaaatag atggtgttgt tcttaaggtt agtgattttg
   563041 ctttaagaga aagattgggg tatactgcac atcatcccaa atgggcaatg gcttacaaat
   563101 ttgaagcgct ttcgggtttt agtagggtaa atagcattgt tgttcaggtt ggacgtagtg
   563161 gtaaaattac tccggttgct aatattgata aagtttttgt ttcaggagct tttattacta
   563221 gtgcaacgtt acacaatcaa gattatataa ggtctattgg gttgaatgtt ggtgatgttg
   563281 ttaaagtttc aagaagagga gatgtaattc ctgctgttga aatggtgata aataaatttt
   563341 caacaggatt tttcaaagtt cctgataatt gcccagcttg taaaacggct gtagtaaaag
   563401 agggggcaca ttttttttgt ccaaataata attgtccttc agtagcagtt gagagaataa
   563461 aatatttttg tagtaaaaat tgtatggata ttgaagggtt ttccgacaag ataatttctt
   563521 ttctttttga aaaaaaattt attttttcag aaattgatct ttatactttt gatttttata
   563581 agcttcttga atttaaaggg tttaaagata gaaagataaa taatttgata aattcaattg
   563641 aagctagcaa aaaaaaacca tttagtaaat tacttcttag tatgggaatt aaagatttag
   563701 gggaaaatac aataaggttg ttgtttctta ataatttaaa ttcattttca aagcttttta
   563761 agctttgtca agacagatat tttgcatttt caacattgtt gaaaattaaa ggcataggag
   563821 aaaaaattgc tttaaatatt attgaagctt ttaatgattc agtaatgctt aataagttta
   563881 aattttttga aaatttggaa tttaaaatgg aagaggttgt tgcgattgat ggtgagaata
   563941 agttattggc cggtaaaaag ttttgcatta ctggaacttt taatggttat tccaggtcta
   564001 ttattattga taagctaaaa aataaaggag caatttttaa tacttgtgtg actgggagtt
   564061 tagattttct tattgtagga gaaaaagctg gatcaaagct taaaaaagct ttgagtttaa
   564121 atataaaaat tatgtctttt gaagacataa aaagttactt agattagttg gataaaagtg
   564181 tttattttta tttaattatt tttatttgct taaattcagg ctttagattt ttatacataa
   564241 ttcctagttc gtggatattt ttgacttcta ttaagtttct aaaaaattct tctttatttt
   564301 ttagaatagg gttaatgaaa tatttttcaa atttatattt tgagattatt tcatgatttt
   564361 ttaaagcctc atttaaattg ttagtgggat ctatttcaat atagtatgtg ttttcttttt
   564421 taaatgcaaa ttgatctccc ttttctttaa atttataatt attaagatat atgtcagggt
   564481 agatttgaaa atctgctgtt tttatcatag ttgtttttgg ggtgctttta gtattttctt
   564541 ctagatctcg gctttctttt ttttctatgg gctttaaata ttcctttttt aatttcttat
   564601 tttcttctaa gtcgtcattt ttacttgtaa tgcttggagt gaaagtttct tcatttaagg
   564661 gtttttgata aatttctttt tttttaaaat tgtttaattc tttttgaagt tttaaaatag
   564721 tctcttcatt ttcctttatt ttatcttcta attctttgag tttgtgttta tcagttctta
   564781 tttttttttg attttctttg tttattgctt catttgcgct gatttttctt tttagatcat
   564841 taattattct tcctattgaa gataaatttt cctcaatttc ttctaagttt ttatctgagt
   564901 tatctttttt tttaaaattc cttaattctc tttgcaagtc taaaatagtg ttttcattct
   564961 cgttgattct gtcttcaagt tcatcgattt ttttttcatt aatagcataa tatttttcgt
   565021 tttcattaag attttctttt agattgttta ttattccttc attagaaggg taattgtcct
   565081 catttgttkc ttcaatttca tcattatatt cataattgtc ttcaaaatca tcatcagttt
   565141 cttcttcaat gttttcaata tttatttttt cgtaattttc atcttcttta ggcttgattt
   565201 ttttgttaag gagctttttt atttctacta tttcgttttt taatttattg gttaaaattt
   565261 catatttttt tgcttttttt tcgattgatt ctattttttt attttcattt tccgatgttt
   565321 tttgattttt ggtttttaaa agcttttcta tgtttttaat tttattttca taattttcaa
   565381 ttacagattt tagatcattt tcgtccattc ttttttgggg tagttttttg tctcttatat
   565441 tttctggcaa ttttagatct ttaccctttt ttgggtcttc ataagaaact atgtttttgt
   565501 ttaaatgttt tgaggtattt atttgatcgc ttttattccc agaactttta aattcttcac
   565561 ttaagtcttc tagaggaatt tcaatgctag agtagcttat tgtattatta ttagccccaa
   565621 ataatgatat acatgaaagt attataaaat acgtaaggct tcgatttttt gttttattca
   565681 taaggtcctt gtttttattc agaaaacatc tataatttat aatgttagca taatttgtcc
   565741 atttatcaaa agagataaaa atagccgggg gctattttta ttgacaaata gtgctgtttt
   565801 caaattagtt ttaagtgaat tttttattaa tttattttaa gattgttgca tgtattgggt
   565861 agggtcggat gtttttgagg ttttattttt taatcctttt tatttatgca atgttaggtt
   565921 tttactaatt taattttttt gtttggtgga gtttttgagt ttaacaaatg tggatgcgca
   565981 tgaattttgg gctttgccag tttgctgcaa tgttaaagat tcttttattg aagattttag
   566041 ttttgtagat gaacatgtaa attcaatttt tagcatcagt tataaagata atataacttt
   566101 aaagtttaga gattttgttg attctaatga atttaacttg aagctttttg acaataaaat
   566161 aagctttgaa ggtcaaattc ctttggtttt gtattcagac aatttggatt atttactaaa
   566221 agcagaaaaa agtgttcttt ttaatctaag agttggtgat gcgaatagta gttattcttc
   566281 tggatttaca aagaaagagt ctggaacttg caatgttttg aatgcttgtt atgaatttag
   566341 cgattacaat agtttttcag atgattttat tttagttaaa atattttttg attctgaaaa
   566401 tttaattatt gatgctaatg tagacaatat ttctttttta aaatttttta ttagtgaaaa
   566461 ttttggtgta agtaaagaca aaataaaaat aaattctctt gataattact ggtctagctc
   566521 tattttccct atttctttta atgcaatttt acaaggcatt gtaatttcaa aaaagattaa
   566581 taaaagggtt aatattgttt actacaaaag acattttgga attttagata atttaaattt
   566641 aactttttca gtttctaatt gtttagtggc ggataataag ctctcaaaaa ttattttaga
   566701 aattataata aatagacctt taaatttttt atataagttt tattttaaat ttattaataa
   566761 tattttcaaa aatttgtttt ttgatgggtt tttagaaatt ttttttgttg agaataaaag
   566821 cgattttatc tttttttatg acaatctttt ggcatttgag acttctgttt ataattttat
   566881 ttattccaat ttttataatc ttgctttgtc gatgtcttgt gagccaatag gttatttgct
   566941 tacacagatt aaaggtgatt atgctagttt tttaaaaatt tttaaaaaac tagatttaaa
   567001 aaattcttta ataaagaaat ctgccgtttt aagtgttaat aaggattatg acatttttga
   567061 tactagtcga aggggagttg gttttgctta tttgaattca agtgcttatt ttttaagcga
   567121 agagcaatat gttgttgctt tcttatacaa ggatggatta aatgtatttt tgccctacag
   567181 tattattgac aacaatttaa gcaattattt gaaaaatagt ttggctaaaa cactgggctt
   567241 gccttatagc agtgtaaatt ttttgatagg cgagagtgta ttagattttg gtaattttta
   567301 taaccttctt tttaaagatc cttatttaat tgaaaaagca attttaagta ttaaggacaa
   567361 tttttcttct ttgatagatt cagattttat aaatgaatat cctgtagttt ttaaggaaaa
   567421 aatagctatt agcgatgtta atgattgtgt gcttgggtgt tctgttgagc ttaaatttga
   567481 attttattct cttagcgctg tttttagcaa tgtgagcttt tttgtagaac aaggcaaatt
   567541 tactaagctt aagttaaata acaagagaat tcgcacaata tttggattag cggttgatta
   567601 tgtattttgt cgtgctaatg taagttgcga tattaaagat tgtttaagct tagagtttat
   567661 tgaagatggc gagtttattt tttcttttag aagtgttttt attgtttctg tttctgcaat
   567721 tcgaactgct ttgattcagg tatttgattt taatgcaagc aaaacgcccc ttgattttga
   567781 agaaatttta aatagttgga gtataaaaat tgacattaat taatttcaac ttaaatggag
   567841 agagtatttc aaaaaagatt agtctttctt tggggaccag aaatcttttg gattctattt
   567901 tttttgctaa gagcaatagt ttggagtaca ttgttaataa cagatttttt ttaattttat
   567961 tggatttcaa acttgtttat tctgatttaa ttcccgcttt tattttaaat ggtcggaatg
   568021 tagttaccct tgaaggactt aagaaaaaaa gtttttataa gcacatgcaa aagattttat
   568081 tagaagacga ttttaatttt tgtagcaatt gttttgaatc taatattttg ctgttttatt
   568141 actttttgga aaacgagatt gtaagcaaat cagatatttt aggctataga aagtcattaa
   568201 aatgtaattg tatggatgtt aatacttttt tatctcttta tttgaaagct gaagaattgt
   568261 atagaaaaaa tggctaatgt taaggtttat tatcctgaaa gttttaatat actatctaat
   568321 ttatttaaca aaaatttaaa taattatatc atttataatg agctggattt taaaaaaaat
   568381 cctgatttgt ttaatagaga aacacccatt gataattttt ttattgttgg taattttgaa
   568441 aaatttaata aggtatcttt aaggggtaat tttcttgaga tggggccttg tgtgacttac
   568501 aacgagatac ttcggattgg taagaaaaat attccaagtt tgttttatga atttatttca
   568561 aaatttaatg ataaaatata tttaaatagt attaaccttg caaatgggtt ttattataaa
   568621 aacaccgttt ttgatattta tcctttgttg ataagtcttg atgctcaaat tgagtttaaa
   568681 aatgttttaa ccaaaaaaac ttatgttttt agtgcttata atttaaatag agctgaatat
   568741 attgcaaatc gaaacactgt tcttattact aaatttaaat ttccaatgat gaatttatgg
   568801 aacagaagct tttatcataa aatatttttc aatactttgt cttttgacat tttagaagaa
   568861 tcggacatta tttttatatg tattctttta aacataaaaa gagacattat aaatgatttt
   568921 ttgttaaaga tattttatga tgacaaggtg atagtcataa aggatttcca gattttactt
   568981 ttaaacaaat ctttgccgct ttcattttct gagatagaaa attctcttaa aatgttggat
   569041 aaaaatataa gagattctaa aaatttcaac ataggagaga gaaatttaaa gctaataaag
   569101 aatttttatt tagacatatt aatgagtttt aatttttaat tgttagaata agtttaatta
   569161 ctatctttat tatgctatat ttcttatgta aagggaatat ataatttatt tttatgtatt
   569221 ataatgtaaa aagttaatca aaaaaaacaa tattcataat gaggggtttc tgtacttatg
   569281 gtaaaaaaag aagcaattat taaggctgta aacggtttgc atgttaggcc tgcatcaact
   569341 tttgtaaaaa aagctaaaga gtattctagc gagataacaa tagaatctga tggaaagtct
   569401 gttagcggaa aaagtttgtt caggcttcaa actttggaat tatcatcagg taaaaagctt
   569461 ttgatatgtg ctgagggtga ggatgaagag attgctgctt cagagcttgc agagcttatc
   569521 gaatctttta aggaatgaat tttagaagga tttaagttat gactttatcg ggcaaaagaa
   569581 tatccaaagg gataggcatt ggggaagttc tttgtattag gaaaaatttt gataaaatta
   569641 taagtagaga aaaaatagac ttttctcagg ttgatagcga gatatcaaaa ttcaataaag
   569701 cgaagtcaaa agcaattgaa gcgcttaggg atcttgagag aaaagctatg cttcaatttg
   569761 gagatgataa aaaaggtatt tttgaaggtc aggtgttgat cgttgaagac gatgaacttg
   569821 atgagcttgt tattgagctt attgtaaagg aaaattatag cgctgcttat tctatttatt
   569881 tagcgtttga aaatttggtt aaaagtgtag aagattataa agatccttat ttaaaagaaa
   569941 gagcgtctga ttataaggac attagaaata gattaatttc tatcatttta ggccaagtat
   570001 ccgatttttc tgagattaat aaagatatta ttcttgttac cgaggaatta accccatctg
   570061 ataccatgca atttgactta aattatgtta aagggttttt aactgctgtt ggaggagaaa
   570121 cctctcatgc tgctatttta gcaagaacaa tggggcttcc agcgcttgtt atgactttgt
   570181 cagatattga tgcgttaaag gatggtgata aaatagtaat tgatgcaatg tcttctattg
   570241 ttattaaaaa tccttcttct gatgagatta atctttatga aggtaagatt ttgcgacaag
   570301 tagagttaga aaaagagctt ttttctttaa aagataaaga tgctgaaaca aaagatggca
   570361 caaaggtgtt tttaaaggca aatattggaa cacctgttga tattacctat gttaataaat
   570421 atggtgttga gggaataggt ctttttagaa cagagttctt atatatgaga tctttacaac
   570481 ctccaacaga agatgagcag tttgaaactt ataagagagt tatagaaaca atggaaaaga
   570541 aaggggttgt tacgattcgt actcttgatg ttggtggtga taaagaaatt ccttatctta
   570601 attttaagaa agaggaaaat ccctttttgg gctttcgggc acttaggatg tataaggaat
   570661 atgaggaatt aatccaggcg cagtttaatg ctatttttag ggccagtcat tatggtaaga
   570721 taagggtaat ggttcctatg cttaccatat atgaagagat cgaaacgata gaatattttg
   570781 ttaataatgc aaaaatcaac ttaaagtcta gaggcttgcc ttttgatgaa aatttggaag
   570841 tgggttgcat gatagaagtc ccttctgcag ctttaatttc ctctaaactt gccaataaat
   570901 tgaaattttt tagcataggg actaacgatt taacccaata tgttttagct gttgatcgtg
   570961 gtaatcaaaa gatatcaaat ttatatgaca agtataatcc tgctgtgttg aaattaatca
   571021 aaaaggttct tgatgatggg gttagttctg gaattgatgt gtctgtttgt ggtgagcttg
   571081 gaggagatga tgctggagca ctgcttcttg taggccttgg gtttaggtct ttaagcatga
   571141 ttcctagtgc tacgcttaga attaaatatt tgcttaaaaa gtatacaata atggaattag
   571201 aagaattggc aaataaggtt ttaaatagtg attccaagca agaaacttta agttattttg
   571261 ataaatttat aggagattag ttatggggtt tttagatttt tttaaaaaaa ccgctacatt
   571321 ggatttgatt gctccgatta gtggaaaagt tatgtcaatt gataaggttc ccgatgaagc
   571381 ttttgctgaa aaaatagttg gcgatggaat tgcaattctt ccaacaagca atgagttgtt
   571441 ggcgccttgt gatgggaaaa taggtaaaat ttttaaaacc aatcatgcct ttagccttga
   571501 aactaaagag ggcgttgaaa tttttgtcca ttttggaatt aatactctta atttaaatgg
   571561 taagggtttt acaagagttg ctgaagaggg cattaatgtt aaacaaggtg aagttattat
   571621 taggcttgat cttgaatatt taaaagagca ttcagaatcc gttattactc cggttgttat
   571681 tgcaaattct gatgaagttt caagtataga atattctttt ggaaggcttg aaaatgattc
   571741 tgaatatatt ttatcatctt caactgtctt gacagaagaa attaggcata aaatatctca
   571801 aacaaagcct gttatagcgg gcaaagattt ggtgttgcga gttaaaaagt aaaaagagag
   571861 agcttaaaac tctctctttt tacttttaat tataagaagt ctttttctat aaattcgttt
   571921 attatattta taaattttcc tggatttttg ctgggcattc ctgaagttaa catagcttct
   571981 tcaaaaagga gaatgcttat tttttctaat ttttcaggct ctagattttt taaattttgg
   572041 actattttat tattagggtt taattcaagt attggtttta tttcttttac ttcttgtccc
   572101 attgacagca tgattttttg catttggtaa gttggatcat tgctatcaat tattattgct
   572161 gaaggctctt ttatcaatgt tgctgataga ttgacttctt ttatatgatc cttgaggatt
   572221 tcttttactt ttgtaagggt atctttgaat tcttcttcaa tttttttgaa attttcatct
   572281 tttaattcat tgctggtttc gtttttattt attgccttta gttttaatcc ttcgtattct
   572341 ggaattagat ttaaaatagc ttcatcgagt tcatcgtcca tgattaagat ttcaaatcct
   572401 ttttctttat aagcagctac tattgggttt tcttttaata tattttcttt accgcctgtt
   572461 atgtagtaaa tgcttttttg actctcattc attctttctt tatactcttt aaaagacaca
   572521 aacccatcta cacttgagga tttaaacctt attaatgata taagcttttc tctgttttca
   572581 aagtcagaat aaacaccttc tttaatgcat ctcccaaatt ctttagaaaa ctctgaaaat
   572641 ttttcaggat tttttttact tagcttttca agctcgctta gtattttttt tacagaagat
   572701 gattttattt tagacaaaat tttattttgc tgtaaaattt ctctacttac attgagtggc
   572761 aaatcttggc agtctataat tccttttata aatcttagat agtttggaag caagctgcct
   572821 tcagaatctg taataaagat tctatttata aatagcttta ccccaggctt agtgtttggg
   572881 taatataaat catagggagc tttgcttggg acgtaaaata aattagtata ttccaaattt
   572941 ccttcggctt ttgtatgaat atgcattaat ggattttcat aatcaaaggt tgtattttta
   573001 taaaattcat tgtattcttc tgctttaatt tcgcttttat tttttgtcca aagagcagta
   573061 gtttcattta atttttcttc tttttcttct attccctctt gtttcccgtc cttcattata
   573121 ggttcgctgt atttaatata aatgggataa tttatgtgat ttgaatattt tttgataatt
   573181 tcttgaattt tccatttatt agcatattca aggccttctt tattaagata taactttatt
   573241 tctgtacctg actcttcttt ttttgctttt tctatttcat atcctgtttt gccgtcgcta
   573301 gaccaaatat atgcgtcgct ttctaatgct ttttttgatg taacttctac tttttctgat
   573361 actatgaatg cgctgtaaaa tccaactcca aactggccaa ttaggcttgc agattttttt
   573421 tcatcttgtt ttaaattgtt aataaattct ttagttcctg attttgcaat tacgccaaga
   573481 tgattagtta aatcttgttc atccattccg attccattat ctttaattag gatgctttta
   573541 tcatcaaacg atatttctat ttttggttct agagcaatgt ttttgaattt ttcgtttgtc
   573601 aagcttaaaa acttgagttt atcaatggcg tcagacgcat ttgatatcaa ttctcttaaa
   573661 aatatttctt tatgggagta aagagagtgg atgattaaat aaagcaaatc atttacttct
   573721 gtatcaaatt gttttttcat gcaacttttc cttttcaatt taatctttac tttttttata
   573781 atataacata atctaaaaat aataaataaa gcaatttgtt taaaatagaa aattagaatc
   573841 aaggagaatg caatggatgt aggaatttat ggacttggtg ttatgggtag taatttagct
   573901 ctaaatattg ctgataacgg ttttaatgtt tctgtttaca atagagataa tgaaaaaact
   573961 gaaatttttg ttaaacaaaa ttctcataaa aagataaatg gttttaaaga tattgaatct
   574021 tttgttaaaa gcttaaaaac tccaaaaaaa atcatcttaa tggtgacaag ctctgctata
   574081 gaaaaggtta ttgagcaaat tttacccttt atgaataaat cagacataat tattgatggt
   574141 ggaaattctc attataagag cacaatgaga ttggaaaaag aattgtttgc taaagacatt
   574201 tattttgtag gacttggaat ttctggaggg gagagaggag caagatttgg tcctgcgcta
   574261 atgtatggag gaagtaaatc agcctatgaa attcttgagc ccatgttaaa taaaattgca
   574321 gctaaaacta aaaataatga tatttgttcg acttatattg gggagaacgg ttctgggcac
   574381 tatgttaaaa tgatacataa tggagtggaa tacgctgata tgcagcttat cagcgaggtt
   574441 tattttttca tgaaaaaagc tttcaattta gataatttga aaatttctga agtttttgaa
   574501 aaatggaatg aaggcgatct ttcagggtat ttactagaaa taacttctaa gattcttaaa
   574561 tataaagaaa ataatgaata tttagttgat aagattttag atattgcaaa tcaaaaaggc
   574621 actggtgttt ggacagctat tgatgctctt gaatctggtg tgcctgtaaa tttaattgtt
   574681 gaatctgttt tttcaagatt tatgtcgggg ttaaaacacg aaaggattat tgctagcgat
   574741 ttacttaaga tggatacttc ttcttttgag tttgagctta gtgattggat tttagatctt
   574801 tattatgctc ttttagtttc aaaaatagta gcttatgctc aaggttttat gatgcttaag
   574861 accgcgtctg tgaattatgg ttgggatttg aatttaggta aaatttcttt ggtttggaga
   574921 gaaggctgta ttattcgtag cagtttttta gataaaatta aattggctta tgataaaaat
   574981 cctcatctta ttaatttgct ttttgatgat tattttttag atttactaaa aaataatcac
   575041 aaatctttaa gaagaataat ttcaaaggct agtgaaattg ggattccttt gccagcattt
   575101 tatgccagcc tttcgttttt agattcttat tctactaatt atctgccttc taatctaatt
   575161 caagcacaaa gagatttttt tggtgctcat tcttttgaaa gattagactc aaaacgaggt
   575221 gaattttttc atagcgcttg gcaataaatt taataaatta gaatgaattg gtgttaaaag
   575281 atatagtact tagcaaatat tcccccagca aagtttgatt ttatgcccga ataggttcta
   575341 tgttgagcaa gagaccttgt atttgagatg aattctattg aaggtgctat tttcatacct
   575401 atttctaaat tttctgtaat gtcgtaaaaa ataaccaatg gaattctcat tccaaatcct
   575461 aattctacat ttattaattt agatgtgtga gacgatatgc ttatatttcc tcctattcca
   575521 attcctaaat ttaaattttt tatcaaagat attgtaaaaa tgaaatcaag tgctgctatt
   575581 gctaataaat taaaatcata aaattttgat tcaagtttgg ggcctgatag atttattcca
   575641 ttactaccac catagccaat ttcaaaatca atgaaaggaa atgacattat taagttaata
   575701 attggatttc caatgcttgc tccaaagcca attcctctat ttaaatatga atcttttgta
   575761 aaaccatttg tagatatgtt tgcaatcatg ataaacaata taaaaatttt tttcaccgtt
   575821 gtctcccaaa ttttgtctta ttattatatt ttatttttga attttaaaac aataaaaaca
   575881 agaccttgcc cttaaaatct tatgtttaag tttttgggag ctcggtttga tttttcaaca
   575941 attgttcttt tttaaaactt tttaaaaaag aattttatta ttaagtaaac cagaatctta
   576001 gtcccaatcc tgcgaatact tcccatctaa atccaacgcc attactccaa acattcattc
   576061 caagtccggg tgctattcgt aaaaatatgt cgaatttctt cctaaatact gcaatattta
   576121 aggccaaagg caatcttgct ccaatgctca ttggtcctga gcctgactta ctgcctccaa
   576181 atcttgaaaa ccatattgtt ccatatcccc ctgcgccaac tgaaaaatcc aaaatattag
   576241 cagctcccgg gaatgtgtat atgtagaaaa tatagtctaa tgctataaat aatgttttcc
   576301 agtctgaaaa caaattattt actccgctgt aaagaccaat gtcaagatca aagtttccta
   576361 tattaatctg tagagcaatt ggtaatggaa gtataattcc tgctccaaat ttaccccttg
   576421 cagattcttt tgaattagaa aatcctgaga ttggggctaa taaaataata attgtcataa
   576481 taattatttt tgttctcatt gctttattat ctcctaagta tagcattcta gcctttaaaa
   576541 gaattttagt ccaataattt tttttatcta aaaagtgaaa actatatctt aagagagcct
   576601 tttattccaa tagaaaagtt accttttatt ggaaatatta aatttccgtt aggcatttgg
   576661 ccaataaaaa ttgatggtgt tgtttttatt ataatttcaa taatgtcata ataagcttca
   576721 tatattattc ccaagggcaa acccactccg attttatagg taatcccaga agaaacattt
   576781 gttaaatctg agcttgtaat tttgcctatt tcaaaaaata ggctagatcc caagaaaaag
   576841 ataaaatttg aatctttaaa ttttaaattt aaaaatatat agtcacaata tattttaaat
   576901 aacaatgcta ttggtgattt tggaaaaaat tccgagacac tcaatattgt tacccctact
   576961 ccaatatcaa agttattaat gctgaattct attgcagtag ggtaaggtag aataaaacca
   577021 aattttattt tagtttttgc ttttaagctt tctatttttg gatcagttgt actgttttgt
   577081 ccagttatat tgtttttaga tttttcgttt gtaaaaatat tttcaacatt gaaaaataat
   577141 gtgataataa ttattaataa tctgattagt ttgtttttac tttgcattgt taactttttt
   577201 atattaaatt taatttaacc tacaactttc taccttaaat tataagatag aattctgtta
   577261 aaattatgtt ttttattgtt tttggtaaat taaattttat taacttctaa tttgtattta
   577321 tcaatatatg aggtaatatt aatcttgata ttagcattct atttgcgatt taaattacat
   577381 tcaaaggggc gtttatgagc acagattcag atgtgcaaga ttctttaagt cagtatcttt
   577441 tatttagttt ggacgaactt tatgctattg agattaaata tgttgttgag gttttagaat
   577501 atactaagat atcaaaaatc ccaaggactc ccaattacat ggcaggaata ataaataata
   577561 ggggcaaaat cgttccaata attgatattc gaaaacaatt tggaatgagc gatcgtgctg
   577621 ttgatgagga tgataaaaag aggaataagg gagttaacat ttcaaatatt attatattga
   577681 atttggttta cgagggggat gaatttaatc ttggaatttt agtagattat gtcaatgaag
   577741 ttcttgaatt agatccattt agtattgatg atgctcctaa gattggatca gggtttaatt
   577801 caaaatttat ttcaggaatt ggcaagagta atgataagtt tattattatt ttaaatgtag
   577861 aaaatttgtt tgacgttaga gagctttcta aatttagaaa tacaacaata tatgatcctg
   577921 aatatcagca gcaataggag tttttagtca tgatttatag gcctgaagga gagcttgtaa
   577981 taaatagtat ttttaaggta aaagaagatt tgttgcatat ttttaagaaa atgaaagaag
   578041 gggatactct tattattgac ctttcaaatg ttgaaaaaat agatattact tttatacaaa
   578101 ttttgtatgc atctaataaa tatgctaaga atagaaattt gtttgtaaaa attgagtatc
   578161 catccgatga ggttttaagt tcattaatat atggcgggtt tttagtagat attgaagatg
   578221 ttgatagctt tgatttagga cttaatttag ttggatttta gatttaagga aagcttatgg
   578281 atagtagtga tgttattgat aaatttaaga attcctttaa ggaagaatca atagaaaata
   578341 tttcagatat tgagcaagcg cttcttaatc ttgaggtaag ctcagatcaa gatattgtta
   578401 attctatttt tagaaattta cataccataa agggaagttc tggtatgttt ggctttaatt
   578461 ttacagcatc gcttgtccac gaaatagaaa cagttcttga tgttgtaaaa aatggtaagg
   578521 ctgcttttaa tcaggcggct attgatgcta ccttaatgtc tgttgatttt attagagagc
   578581 ttattgaagg cgatgaagta atttctgaga tcgactttga taagcgtaaa cagtttttgg
   578641 taaatgaaat tagaaaggtt cttgatattt ctaatgatgt taagggagct tttcaagaag
   578701 ctttagaaaa tgatttttca aagtctgata acagttcggt tttggaagag tctgttaaag
   578761 taaattcaga gaataaattt gatgatgagg ctttgcagtc tgaatttaag agttacaaaa
   578821 ttcttttttc tccggctaag ggtattttgt ttcatgggca caagcctata aatttattga
   578881 gcaagttgat taatttgggt agtggttatg ttagggccaa agtagataac attcctgatt
   578941 tagagcttat ctctcctgat aatgtttatg ttgattggga gataaggtta gatacagaag
   579001 agagtagaga gagcattgaa gatattttta catttttaga ttctcaatca aaaattgata
   579061 ttcaagaatt ggataaatgt ttagaggcaa atgaaggtga taatgtagag tctaaaaatt
   579121 ttaatttgtt gcacttggac agaaacagca aagacttgac taattcttca tttgaaaaat
   579181 cggcatttgt tgggaaatcc tttttcaatg gagataaaaa tagatctaat attcaagatg
   579241 atactgctag aagcaaggtt aatattgcta gtattaaggt ggattctaaa aagcttgatc
   579301 atttggtaaa tcttgttgga gaacttgtta caatacaatc aaaactttca aaagaagctg
   579361 aaaataggaa tagtaatatt ttaaattcaa tatcagcaga attttctttg cttattaatg
   579421 agcttaggga ttatacaaca gggcttagaa cagttcctat tgagattttg tttgtaaaat
   579481 ttcaaaggat agtaaaagat ctatctacta gccttggtaa gtcaattctt tatcatgctt
   579541 ctggaggcga cactgttctt gacaaaagta ttattgaaaa gctaaatgaa cctttagttc
   579601 atttaattcg caactcaata gatcatggaa ttgaatcggc tcaagagaga gaaagtttag
   579661 gtaaagatcc caaaggtatt attaagcttt cagcgtgtca atctggggat tctgttattg
   579721 ttattattga ggatgacgga agagggcttg ataagaataa aatacttaaa aaagctatag
   579781 agcgcaatat aatttctgat tcagttgcca aaaccttatc agagattgat gtttataatt
   579841 tgatttttga gcctggattt tcaactgcaa gttctgttac tgatatatca ggtcgtggag
   579901 ttggcatgga tgttgtcaaa aaacaggttg aatctttaag ggggcatgtt gtacttgaaa
   579961 gtgaatttgg taaatatact agaatcaagt taatttttcc attgactttg gctattattg
   580021 agggttggct tgttagagta aaagatgagc attttattgt tcctctttct aatgttgaat
   580081 cttgtttaga atctaataag ttaatttctc aaatagatgg aattgagact aaaagcaatg
   580141 taatgaatta taggggcagc atgattagtt atattaggct tagagagttt tttcaggttt
   580201 ctagcgagaa gagtttaagt gagcaagttg ttgttgtaaa tacaaatagt gggaaaatgg
   580261 gcattgtggt tgacgaagtt ttgggtcaac atcaaactgt cataaaggct ttgggtaaaa
   580321 tttattctcg agtagaaggg gtttctggag ctactatact tggtgatgga agtttggctt
   580381 tggttgttga catagatgca ataactaaac ttataaaata aagaaaatag aaaatagaaa
   580441 atgcagcttt ttggttttaa aggttaaaaa tattaaaata taataatgaa gatattagta
   580501 attgatattc aaggtcttat aaagcaggtt tttgttagag ctttttctaa agataatgat
   580561 gttgagatat taaatgctgg ttttaattct ttaaatctta ttaatgtatt tttacaaaag
   580621 tttccagatt tagttattat tgatgagaat acagcaagat ctaattttgg gaattcttta
   580681 aacaatgtcc ttaataatat atctcttccg gttgtattta ttgctcaaaa tgaaatgtta
   580741 ccaaattttg gatgtcttga gcaaagcaag gaaaaggtta aattaataat aaataagctt
   580801 aattttaagc ttacagttga tttatttcgc agtaagtatt tagctttaat aaagctggag
   580861 ttgaaaaatc taggcaaaaa taaattaata tcttcttttg aagttaaaag gattcaagca
   580921 cccgattttt ctagtaattc taaagtagag ctgagggaaa ataatttaaa tgattcaagt
   580981 ataagaaaaa gttatagagt ttctgatgtt attaattttg ctcccaaaaa tgatccggat
   581041 gttattatta aatatcaagg ccttatcaat aagcacaaaa ctggtaaaat tattgttgta
   581101 ggctcttcaa cgggcggtac agaggcttta agaatttttt taaggtcttt taaaaaagat
   581161 tctcccccaa ttattattgt tcagcatatg cctggaggat ttacaaaatc ttttgcaaaa
   581221 aacctaaaca atgagtttaa tattgatatt aaagaagctg aggatggaga cattcttcgt
   581281 ccaggtcttg taataattgc taatggaagt tatcatttga ttgtaaaata tagtagcgga
   581341 aattattttg taaacctatt agatggacct cttgttagta gacataagcc ttctgtgaat
   581401 gtacttttta ggtctgctgc aatgtatgca ggctctaatg ctattggagt tatccttaca
   581461 ggtatgggag atgatggtgc tgtttgtatg cttgaaatga aaaaaaatgg cgcttatact
   581521 attgcccaag atcaagaaac ctctgttgtt tttggtatgc caatggaagc tataaaaata
   581581 ggggctgtag acaaaatcct tcctttaagc gaaatagcag atcatgttct aaggagatct
   581641 taaaatggat aatgacaata atggttttga tgccaacgat tgtttggcaa ccttatttca
   581701 caaacttgaa gcttttgatg aaagcacaag gcatatttat tcaaatttaa gcaaatcaat
   581761 tcctaaatta atagaaaaaa tttctaaaga ttctaaggat ttatctttta gtattgattt
   581821 gatttccaat cttgatcttg ataatgattc ttctttgaat aattttatag ccaaaattat
   581881 aggagcatta gatgattttg ttgcttactt taattcttca acaacttctc ttgaatctca
   581941 atttagcata atacggagta aggttaaaga tatagaaata cttgaagatg ttattgaaag
   582001 aatgaaaaaa agctctcttg atatggaaat aatgtctatt aatacgttaa cagttgctat
   582061 gagagcgggt aaggctggtg gagccttttc ttatattacg agtgaaatta aggttttaac
   582121 ccaatctatg atcaaacagg cagatcaact tacaagcaag ggtcgcgagg ttaaaattgg
   582181 tctggataga gctaaaaatc aagtatatga aagcaataca gctgaaaata aaattcttga
   582241 agaatttaga gataatttaa tgaaaaaaat agatgctttt tcagatggaa taggaagtgt
   582301 cattgctctt tatgatgata ttttaaaagt tttatctgaa tttaagttta aacttgtaaa
   582361 ttctatttct tatcttcagt ttcaagacag gctaactcaa tctttgcaac atttaaatat
   582421 tatgtattct aatattgatg tttttaaatt tagagatata agtgagatcc aaaaattaaa
   582481 aattttatca gtttttacgg atacatcaaa agttatagta aaagatgttc ttgaaaagct
   582541 tgaaaaaaat tatactgttt ttgagaaatt tattgattcc tctcttagtt ctattcaaac
   582601 cattaacgat ttaaggtctg ataattcttt atacatagat attcctaaaa taatagaaca
   582661 attttctagt attttgtctg atctgcttag aagaattgat gatgttgaga agaataattc
   582721 taattttttg aatttatatt atgaacaggt caagcttata aaatcattag aattaatgtt
   582781 ttcaaatatt tcagctattt ctgctaggtt tcaaaatatt aatatagcct caaagataga
   582841 agttgtcaaa agatctgaac ttaaagccat ggagggcaat atttcagaaa tgtctaagat
   582901 tatcaaagaa attgattcta acattaccaa gggaatagaa tttttggatc aaataatctt
   582961 ttttcttgaa aaagttgtta aggattatga caatagattt tatcttgaaa agaattattt
   583021 taataaattt aaaaaattat tcatagaaat taaaaatgat attcttgaca ttaagaatat
   583081 agctattgat aatattttgt cttatgaagt tttttcaatt gaatttatgg aaatatttga
   583141 agagattaaa ttagaagtct acaatgttag aaatttaaaa aattctcttt tagatataga
   583201 taacttttta agcaatatgg aaagcaaaat aaatttcaat cttaatttag aattatctaa
   583261 ggttggaatt caatctgttg agattgaaga taaagaattt gttaatagaa ttgctaatcg
   583321 atttacttta tttgttcata aaaaacactt attatctttg atagaggaag ccgaggatgt
   583381 tcattccttt gatgagggta gtgtaatttt gttttaattt ttatatactt tttaggaggg
   583441 ttttaggaga aaattagatg aaaaaaagaa ttttggttat tgatgacaat agggcaataa
   583501 ggcaaagcgt tgcttatatt ttagaacaaa acggttttgg agtctcagaa gcaaaagatg
   583561 gtttagaagg ggttttaagg tttaaagaag cagttgggca aggagataaa gattttgacc
   583621 ttgttattac agatatcaac atgcctaatt tagacggcat tggggttatt aagcagataa
   583681 gagaatttgg cagctttgtt cctatacttg ttcttaccac tgaatctgag caatctaagg
   583741 ttgatgaggg tcgtaaagcg ggcgctactg gttggcttgt taaacctttt aatcctgaag
   583801 ctttaatgaa gacaatctca aagatatttt aagtttatat ttgcaattaa tttgtagact
   583861 ttaaagtttt attataatta aaatgatttt caatatgtta ttttagaata aggacaacct
   583921 attgaaagag gtgctttatc cttattttaa tagtattaaa ttttattaat cataaggttt
   583981 atattaaatt tttattagta taaacaagta atttatgaaa gaaaattttt cttaaaagaa
   584041 gcaattattt tattagtaat gcttgataat tttgaagctt ctaaaaaagc aatcaaaata
   584101 ccggtagtcg gagtcgaacc gacatgaagt tgccctcacc agattttgag tctggcgcgt
   584161 ctaccaattc cgccataccg gcattaactt ttattttact ataatagtgc caaaaaaatc
   584221 attatttttg ttaaaaactt tttctaagtt ttcaatatta tttccattta ctatgtaaag
   584281 ggtaagtcca agttttgaag agagttttgt tgctattggg tcaaaaggta aatttaagcc
   584341 tggattccac ttttggccca caatgttttg taattgtttc caatttaatt ttttaaaagc
   584401 tgttgcgttt ttaaattttt ttgggtcttt atcataaact tgatttacgt ttgttatatt
   584461 tatgatatct tttttattaa atttttctgc aaattttacg gcaatgtaat ctgttgagaa
   584521 tcctgatttc catccggaag caattaatat ttttccttta aaagaaaaat tttttaaggg
   584581 attagtgaca attttgtctt tacaaaaggg attcattact ttactcagaa attctgcgtt
   584641 tagtcttgtt gatattattc caatctcatc aagttcatga actttaaaat caggattgat
   584701 ttttttataa gcatcttggt attctcttgc aactcttcct ccaccaacta ttaaaatgat
   584761 ttttcttttt tcattttcta gtagccattt aaaaacaaag tttttaaagt ttttaatgaa
   584821 ttctatgttg atttggtttg aatttattac tcctcctcca agacttatta tttcaagcat
   584881 tcaagctcct tatttgggtt gatgtttttt aaatttttta cttttaataa tatagcaatt
   584941 tctgctaaac ttttcattaa aataagtttg aaacaataca aacttgttaa ttatatatta
   585001 caatttaatt gttatgcaaa aaattaaaag aatttgttgt gaagtgtttt agcgttgatt
   585061 ttgcttagca gtttttattt tggaggatat tgtgcataag tataaagttt ctgttattat
   585121 ttgttttttt aattcggctg aaactcttga tgcaatgata aaggatgctg ttaatcaaac
   585181 attaaaagat aaagaaatta tattaattga tgatggttct tatgatggta gtttagagat
   585241 agcagaaaaa tatgccaata agtatagctt tattaagatt tttagtcaaa aaaatatggg
   585301 tctttctgct tctagagaca agggactttc tgaggctcaa ggggaatatg ttatttattg
   585361 ggatggtgat gattctgtag agagcaccat gcttgaagtt ctatataaca gagcaaaagc
   585421 agataattct gatattgttt gttctcaatt ttatatttat tttcttgcaa taaatgtaaa
   585481 aagaaaatct ctacttcctt ttcctaatta tccattaaca ggcaaggagg cgtttaaaaa
   585541 tttgcttttt actgtttatg cgacttttgg aaggaaaaat tttgttgttg gaacgttatg
   585601 ggataaattg attagacggg aattaatttt aaagaataat attcgtcagc aaaatgtagt
   585661 atttgaagat atagtttttg ttatgcaaat ttttttaaaa gcttctaaag tttcttttgt
   585721 aaataattat ttttatacta atttccaaag aatgggaagc atgagttctt ctattagtgt
   585781 tttacataaa tctaaattat ctcttaatac aatggaaact ttattaaaaa gagaaggtat
   585841 ttttaacgaa tgtcaaaatt tgtataaaaa atttttcttg caattttatt attttatttc
   585901 ttttaagcaa atttatatta ttagttggaa tatctctgat aagcttgttt atagggctta
   585961 taaagaaaag cttatttctg ttcttgatga gattaaagga ttatctgaat ttcaagattg
   586021 ttatgaatat gcaaaaagtt ttggatttaa tgaaattcaa attttaccta gaattatgct
   586081 aaaaatttgg aattttagct caagacttta tgtaaatttt tctatattta tttataagtt
   586141 tttcataaaa aattgaattt atatttttga tttaattatt ttttatgttt taacttttaa
   586201 tatattaagg agtgtttatg gctattgagg ctgttaatgt aaaattttcc tataagagaa
   586261 aagaagtcta ttcggattta aatttaaaca ttgagacccc tcaagcctat ttgcttcttg
   586321 gcaaaaatgg agttggaaaa acaactttac ttaaacttgt aagtggactt ttggagccct
   586381 taaaagggaa aattttgttt aactctttag cascttttcc aagaaatccc ttgaatttag
   586441 tgaatttgtt ttttattcct gaagaatttt cacttcccag attgtcttta gccgaataca
   586501 gcaaggcttt atctatattt tatccaaatt tcaatgaggc agattttaaa aaatatttat
   586561 cggattttga tcttgatatt tctcttgact tatcttcagc ttcttttgga cagaagaaaa
   586621 aaagtattat tgcattctct ctagctgcaa atgtttcttg tttattgttt gacgagccaa
   586681 caaatagtct tgatattgtt tcaaaaaatg tttttagaaa catgctttct aatttaaagg
   586741 atagaatcat ttttattaca ggccacaatg taagagattt ggcaggggtt gtggattatt
   586801 taatcattgt tggggaaaag tcaattcttt tttccaattc agtatcttat attaataaaa
   586861 attataagat taaaattatc agcgagctga atggaaatga attatattat gaaaaaaata
   586921 aggatggatt taaggcgctt tattttgaga gtagcaatgg cgctgaagtt gttgatattg
   586981 agtttttctt tttatatgtt actgaaaata aaaagaagag gtaataaaag atgtttagct
   587041 taaaaagatt tttgaattta ttttattttg attttattta caataaaaaa ttctatactt
   587101 tattaataat tcaagtttta ggaatgatat ttatatctta tttgcttgtt agattttatt
   587161 ttaatttttc agcaactgat tttttaaaat tttttgctcc taaaattttt attttaacct
   587221 tgattatatc gatttttacc atgtgtgatt attacaaagt aattcacgat ccgttcagaa
   587281 atattcttta tttatctttg cctgtttcaa cttttgagca ttattttttc aatttaatta
   587341 aatatttatt tgcactacct ttaattttaa tatttattta ttatttaggg gttaatattt
   587401 ttttattcct agataatgca ttctttttaa gaggcgaggg tactccattc ttagaattaa
   587461 gatattttta tgatttttta tttgttcgtt attttaattt tttatctatt tttccaatct
   587521 ttatgttttt tagaataact tttaaaacgc atccttttgt taaggttttg atattctttt
   587581 tagggaccat tgtgttattg tttttttcta cgtcttttct ttatttgggt tttaaatatg
   587641 tgccatgttc ttcggattta attttttctt ttgacagatt tttaggcgac ctatttttta
   587701 aaatagttta tagtttggga ttttttttat atttggcttc atattttaag atagtagact
   587761 ttggaagtat tagaaaaaaa agcaatttgt ttgctattct tgggttttta gtttttttgg
   587821 caatgtttaa ttattactat ttaaccaaag gttcattata ttgttttgtt aattataatt
   587881 aaaatagttt aaaagattta aaacaatggc ttagaaatag ctttttagct aagcattaat
   587941 aatttttatt ttaatttaat gtttttgttt gttttaatgc aagtatattt tattatgatt
   588001 tgtgaattct ttttaagcat aagcttaatt ggattgaaat ttaaagtttt aattttgggg
   588061 tatacatgaa aaaaaactta aagattttag taataacagg aggcgtgatc tctggaattg
   588121 gtaaaggagt tacatcggca agtattgcaa ggttgtttag atatgatttt agagttactc
   588181 caattaaatg tgatgggtat ttaaatactg atcctggtac tattaatcct gttgagcacg
   588241 gagaagtttt tgtgcttgat gatggaggag aggttgatat ggactttggt cattacgaga
   588301 ggtttttaaa tcttaatgcc aagtctagtt ggaacattac aatgggcaaa atatacaaaa
   588361 agatacttga aaatgagcga aagggtaaat atttgggaag aacagttcag cttattcccc
   588421 atgttactga tgagatcaaa tctacaattt ttcagattgc aagttctgag aatagtgata
   588481 tgttgataat tgaaattggt ggaaccgtag gagatatgga aaatatttta tttattgaga
   588541 cagtaagaca aataagacag gagattggga gtggtaatat ttcttttatt catttaacat
   588601 atgtgccaag tccagctgga attaatgagc aaaaatctaa acctactcaa caaagtgtta
   588661 aaaccttaaa taaagcaggt attttccccg atttaattat tgctagaagt tcacaagtat
   588721 tgacagacca aatcagaaaa aaagtggcaa tgttttgcaa tgttgagagc acttctatta
   588781 ttgacaatgt tgatgtttct actatttatg aaattcctat atctttttat aagcagggtg
   588841 tacatgagat tttaagctct aagttaaata ttaaggttga tccaaaaata gaagagcttt
   588901 caaagcttgt aggagttata aaatctaatt tttttgtgcc taaaaaaatt attaatattg
   588961 ctatttgtgg taaatatgct gaacttgatg attcttatgc atcaattaga gagtctttgg
   589021 ttcatgttgc agcccatttg gatttgctta ttaaaagcac tttaattgat tctaatgatt
   589081 taaatgagag ctgtttaaaa gagtttgacg gcattattgt tcctggcggc tttggaggca
   589141 aaggatatga aggtaaaatt atggctatta aatatgctcg tgagaataat attccctttc
   589201 ttggaatttg tcttggtttg cagcttgctg taatagaatt tgctcgtaat gtttgtggaa
   589261 tacttgatgc tgatacggag gaaaatttag caagagacaa gcccttaaaa agtcctgtta
   589321 tccatttact tcctgagcaa aagggaatta aagataaggg cgctacaatg aggcttggtg
   589381 gatatcctgt gattcttaaa aagaatacaa tagcttttaa actttatggc caagatcgga
   589441 taattgaaag atttagacat aggtatgaag tcaataatga ttatatagat ttatttgcaa
   589501 aaaatgggct tatagtatct ggattttcaa gtgattttaa aatggcaaaa ttaatagaaa
   589561 ttcctgaaaa taaatttttc gtagcttgcc agtttcatcc agaacttatt acaagaatag
   589621 aaaatccagc caagcttttt ctaggattaa ttaaagcttg tatttgagtg tctatttggt
   589681 tttttagtga gtaggcaggt ttccaaaatt aatgtttgta gtgttctcaa attgcaatat
   589741 tttatagctt aaaaataatt tagagaatat ggttagtaat attattgtta aaaggtcaaa
   589801 aaaagcatta gctattgtta aattaaacgg tcttttttca tagattatat cgtttattac
   589861 tttgggtaag ctaaaggcaa gccaagttat gctagatatt agtattgcag ataatatatt
   589921 ataatttaag tctattaagc ttccaagaga gttgttagta agagttatta gattgttgaa
   589981 taaattgata agagcattta ttaaaaaact ttgtaataaa tgatttaaag ctaaaacaaa
   590041 gataacaatt attttatatt gttttttttc agcatttaat gtttcggtac tggtaattat
   590101 tttttttaat aatatttttc ggtatattat ttctaataat attttaaata aagtcatgct
   590161 gactattaat attaaattaa tatttgagaa catgaatttg attaacataa ttttcccttt
   590221 cattttcggc aatgatttaa ttataattag tatataataa aatattttga tttctttaat
   590281 aaaatttgta ttttattata tttatataat agctttaatt tttggcaatt tttatcagga
   590341 ggattgaatg aaggaagaag acattagaaa aacaatttta atgaaaaggc tagttaaata
   590401 tttttttgat gagcttaagt atagaatgaa gattcgttgt cttagaataa gcaataaaga
   590461 ggtgagcact aagtacatac ttctcaatct ttttaggaaa attgcaaatc ttccttttaa
   590521 taagcaatat gaaatagaag agcagtttgc tcttgaagtt ggcgagagag ttgtgcttac
   590581 agatgctgtt ttgattaaaa gaattgatca tgaacgatgt gttattgttg ggattgttga
   590641 ggcaaaaacg gatcaagttg atcttgatta tgaatttaat agattttttc ttcaggacaa
   590701 aaaaatcaac gttctttttt ggcaacccaa aaaagttatc ctcaagcaag atgataaatt
   590761 atttacagta gaatcagacg atatttttaa ttttgacaac gattttaact tgccaaaagt
   590821 taaagctaaa ttagaagagt ttattgatat ttttttatgt tttttttctt acagagatgt
   590881 tctttttgag tataatgaag ttagtgggcg ttactcttgg gtaaaaagaa agtaaattta
   590941 atttaaaatt agttttaaat taaattaaat taaattaaat gaggagaatg atttgtatct
   591001 ttagatggtt ttatggttta agatgaaagc ttaaatttat ttcaaagtaa ttaattttta
   591061 ccatttaaat gtaaaaatat tttttgttta ttgatgtatt tgatttgata ttaaaagttg
   591121 aaataatgtg tcaaattaag tactggtgac cctattcaaa aaaaagtttt tatgatagaa
   591181 tccctttatg aaaaaatttt cgttttttaa aaaaaagaaa aaagctgttg atttaaatct
   591241 tttaaatgtt gttggtaatg acaaaaaaga tttgagtact tacgaatata aggctcctgt
   591301 taaggaaatg ctaaagggat tttatcatac caaagcttcc atttctactt taaaagtagg
   591361 atttgagtca ttacaaagga ttttgttttc tgaaatagaa gattttgatc agatattttc
   591421 tacttttgtt gagatgacaa ataatgctcg taatcagata agcgttattt ttagtgatct
   591481 tggtaaaaat aataaggaaa aattaaatca aatatcttct gttattgttg gaattcaagg
   591541 cagcttagaa acaataagta attttttagg tgctaccaat atgatttctc ttaatgcaaa
   591601 gcttgaggct gcaagagcta aagaatatgg taaaggattt tctgttgttg cagatgagat
   591661 caagcgactt tctgatcagg caaaaggtgt tatgaatatg atttctgtaa aggaaattga
   591721 ggaggtttct aaagatttga tttctcataa ccttaaggat ttgcagattg atattgataa
   591781 gttctttgcc gagattcttg aacagcttaa ttatcttgag agcatattta agcgcttttc
   591841 aagaagtcaa gaggaatttt cttctttgat tgaaagtctt gagagtatag atgctaatat
   591901 ggcttattat tcaagaaact gtgattcttt gattggctct gatactttta tgctgtctaa
   591961 tgatgaattt ttaaaagagc tagaatttat tatctcagac caattttctt ggattaataa
   592021 tttgagacta cttgttgagg ggcaaaggac aatattcatt cagacagatg cttccaagca
   592081 tgggtttgga ttgttttata aaggattgtc tcccaagaat gatgctatca ggcagttgtg
   592141 ggaagaagta tacattcctt atttaaatat taataagttt gcagctgaaa ttttgattat
   592201 atttagggta gagaatcgta gtgatagcgg tttaaggcaa gccaaagatt ttttgtctca
   592261 agctgagagt ttatctgaag aaattgttag aaaacttgag cacattaaaa agatggtaat
   592321 tgaattggat aatcaaggaa ttagtatttt ttcttgatta ttttgataag atttgttgca
   592381 ataatttaaa ttagagattt aaaaattatt atgacttttt taatttttat ttatttgatt
   592441 aaggtttgtt aaaaatcaag ttttattttg ataaaataat tttaggtatg agttttaggt
   592501 ctaggtttat tcatcttcat gttcattcag attattctct tttggatgga gctgcaaaaa
   592561 tatcagatat tatatcaaaa gcaaaaaaat gcaatatgtc gcatattgca ttaacagatc
   592621 atggcaatct ttttggagct attaaatttt acaaagaagc taaaaaagca ggaattaagc
```
