## Supplemental file 2 for "Inducible CRISPRi-based operon silencing and selective *in trans* gene complementation in *Borrelia burgdorferi*" (part 3 of 3)

```
   592681 caataattgg cattgaagcc tatatggcaa aaacttctaa gtttttaaaa aaacaggatg
   592741 atcttggaaa aatgtcttac catttaattt tgcttgccaa gaatgagttg ggttataaaa
   592801 acctattaaa gttaacaagt atttcttatc ttgaagggtt ttattatcgt ccaaggatag
   592861 ataaagatga ccttgaaaaa tattcagaag gtttgatttg tacttcagct tgcattgggg
   592921 ggctcattcc aagacttatt ttggccaata gatttgaaga tgccaagaat gaaattcttt
   592981 ggtttaaaaa agtttttggc aatgattttt atcttgagct tcaaaggcat ggtattaaag
   593041 atcaagacat tgtaaatgaa aggctggtta agtattctag agaacttgga gttcctttaa
   593101 cagcagctaa tgattctcat tatgttaaca gagaagatgc aactgctcaa gacatcattg
   593161 tttgtattgg tactggtgct aagaaaagcg atgagaatag attaaaaatg gaaaccaatg
   593221 aattttatat taaatctcaa gaggaaatgt gtgaactttt taatgatttg cccgaagctt
   593281 tagaaaatac tgtaaggatt gcagaaaagt gtgatgactt taaaataact tttccaggtc
   593341 ctattttgcc tgattatcaa attcctgttg aatttaatac tcttggtgaa tatttggaac
   593401 atctcacact tgaggggttg aaatttagat ataaaaattt gacaagcaaa ataaaagata
   593461 gagcttttta tgaattgagc gtaataattg gaatgggctt tgaaggctat tttttgattg
   593521 tttgggattt tattaaattt gctcatgata acgatattcc tgttggagct gggcgtggtt
   593581 ctggtgctgg ttcaattgtg gcttatgctc ttaggattac tgatattgat cctttaaagt
   593641 ataatttgct ttttgagaga tttttaaatc ctgagcgtat ttctatgcct gattttgata
   593701 ttgatttttg ttttgaaggc agagatgaga ttataaaata tgttaccaac aaatatggag
   593761 aagataaggt agctcaaata attacttttg gaaccttaaa gcctaaggct gtagttaagg
   593821 atgtggctag ggttttagat attccatttg ctgaatcaaa tgaacttact aagtttattc
   593881 ctgatggtcc taaagtttct ttaaaagagg ttttagatga caattctttg aaagagtgtt
   593941 ttactagcaa gcctgtttat aaagaattaa tgaatgccgc attggttctt gagggaatga
   594001 atagacatgc ttcaactcat gctgcaggaa ttgtgatttc taaaacccct ttaaccgact
   594061 atgtgcctct ttataaggat tataagcaag gttctgtttc tactcaatac acaatggatt
   594121 tgcttgaaga atgtgggctt gttaagatgg attttcttgg tttgaaaaca ttgacgttaa
   594181 taaaaaatgc agaaaatctt attagaagtg taaatccaga ttttaaaata aaaaatattc
   594241 cagataatga tgttaagact tttaatatgc taggagaagg aagaagtgcg tctgtttttc
   594301 agtttgaatc tgaaggaatg cagcaaattc taaaagacgc aaagcccgat agcattgaag
   594361 atttaatagc tttaaatgct ctttataggc caggtcctat gcaatttatt cctcaattta
   594421 ttgctgctaa aaaaggtgtt aagagaatta aatatcctca tcccgattta aaggaagttt
   594481 taagaccaac ttatggggtt attgtttatc aagaacaagt aatggaagtt gcaaaaataa
   594541 ttggaggctt ttctcttggc aaggccgata ttttaagacg tgctatgggt aaaaagaaag
   594601 aagacgagat gaatgaaatg aaagtcgact tcttaagagg cgctattgag aaaggatatg
   594661 acaaagaaat tgctagtgaa atttttgaac ttttaaagcc cttttctggg tatggattta
   594721 acaaatcgca tgcagcggcg tattctttaa tagcatatca aaccgcttat cttaaggcta
   594781 attatcctga atattttatg gctgccaatt tgaccaatga aattaataat aatgataagc
   594841 tttcttatta catcgaagag tcaaaagcta taggcataaa cgttctcaag cccgatataa
   594901 atcgatcatt tagggaattt cgtgtaactg attctgggat ttcttatggg cttaatggga
   594961 ttaaaaatct tggaggaatt gttgttgatt taataattga tgagagagaa aaaaacggca
   595021 aatatagttc ttttgaagat tttataagac gtgtagatga taaagtaatt aataagaaat
   595081 ttttagaatc tgcaataaaa tctggacttt ttgatagttt ggatcaaaat agaaaaactt
   595141 tatttgaaaa tcttgatcat ttgattgaag ttgtttcaga agataaaaat aataaaaaac
   595201 ttggtcaaaa cagcttattt ggtgctcttg aaagtcaaga tccaattcag caaagtttta
   595261 attatcaaac ttttaaagag tattcttatt ctgagctttt aggatttgaa aaagagcttt
   595321 taggatttta tgtgtcgggt catcctcttg atccttataa aaaggcaatt gacagttttt
   595381 ccagtttaaa tgttttaaca gatcttgctg ccaaaaaaga tagcattgtt caattttctg
   595441 gaattttaaa ttcagtaaaa gttattcaaa ctaaaagaaa taatgcaaaa atggctttcg
   595501 gcgttataga agattttaaa ggcgcaatag atattgtagt ttttacagaa agctatgaaa
   595561 gatatagaaa ttttttactt gaaggcaatg ttattggggt tgtaggtagg cttacgttta
   595621 acagagataa attttcaatt gtggttgaaa aagttgtaaa tattgagaga ctttccgaat
   595681 ataaaataaa taatattcat attaagtttt taaataataa attaaatgac ctacaattac
   595741 ttaattcttt aaaggaaagt ataagtaatt ttgaggacaa ttctggattt tcaaatgttt
   595801 atttttattt aagggaaaat ggtaaagatt tgaaattaaa aatgaattca attttaaatt
   595861 ttgtgccaga tgaagataag cttgataagt tgagaaagtg tgtgatagtt gaagatgttt
   595921 gggttgatta ggaggtgctg ttttggttgt tttaatacaa attttaatgg tatttttgca
   595981 gatttatagg attttaattt taattaggat tcttcttagc tggcttgtgt cttcagggat
   596041 taataccaat gtatttttca gatttataca tgttgtcaca gaaccatttt tatctttttt
   596101 tagaaaaatt cctcttttta catttggtat gtttgatttt tctccaattg cagctttaat
   596161 aactttaact atttttgaaa gaatgttggc ttatgggaat tataagcttt ctacatttat
   596221 tattttattc attgttgaag tttgggagat atttagaagc atttttattg ctatagtttt
   596281 ctttttattg ttgagattat tattattgct tttgaatttg ttccaaggct cagacttttt
   596341 taaaacagtc gattcatttt tacttccttt gtccactaag ataagtggtg tgattactga
   596401 caaacacatg tcttatactt tacgtttgat tgttgggagt gctttaatgg tagcatttat
   596461 aattattatt gaacaagttg tatttgctat tagagcttta ggaacatatt tgccttttta
   596521 ggagattaaa atgtttttac atgagtttga atatgagctt aaaggtatag gtggtcttgg
   596581 tgagaaaggg gttgaaaggt taaataatct gcaaattttt aatgttaaag atcttattga
   596641 gttttttcct gtaaaatatg aagatcgtca aaatatacaa acttttccag atttttctaa
   596701 ggtaaaaagt tgtgatatga tgacggtgtt cacagttctt gggcataaaa aatttgggga
   596761 tagttctaaa aaaaatttaa agttaacagt taaaagtata aatgaggaac ctttcgaaat
   596821 tctgcttttc aatagggctt ttttagagaa tgtttttaaa atagataaaa aattttatat
   596881 ttattctaaa tttacctata acgattatag tggtttatgg agttgttcta attttgacag
   596941 cgaagtttac agcgacaagc ctgaaaggtt taaaaaaatt cttccggttt attctttgac
   597001 agagggatta acgtccaaga aaatttcatt atatgtaaaa gaagctcttg aatatttttt
   597061 taagtttggg caaacagaca ttcctagatt tttaatagaa aagtattctt tattatcgtt
   597121 aagtgatgct ttaaaagaga ttcactttcc aagttcatta gaaatgcttg aaaaggcaaa
   597181 aaagacatta atttacagag aaattttttt gcttcagttt ttttcaaggt atagatcttc
   597241 taagattctt tttcgagaaa aaaaagattt atcaaaagat ttgcttgaaa aggttgtctc
   597301 gagcttgccc tttgagctta cagaagatca aaaaatttct attgatgaga tattctttga
   597361 tcttaactct tctaagccaa tgaatagatt gcttcaaggt gatgttggaa gtggtaaaac
   597421 ccttgttgcc ttgctttcag gacttccttt aattgaagct ggatatcagg tagcatttat
   597481 ggcccctaca gatcttttgg ctcgtcaaca ttatgataat ttatctaaca tattagcacc
   597541 ttttaacatt tcaatgactc ttttgactgg tagtttaaga aagaaggata aggaacaagc
   597601 tctagaaagc attagaaatg gtacttctgg tttaatagtt ggaacacatg ctatttttta
   597661 cgaaagtaca gaatttaaaa gattggcgta tgttatcatt gacgaacagc acaaatttgg
   597721 agttgttcaa agagaagagc ttaaaaacaa aggagaaggg gtggatatgc ttttaatgtc
   597781 tgcaacacct attcctagaa gttttgcatt aacacttttt ggtgatcttg aagtttcgtt
   597841 tattaaaacc ttgcctaagg gtcgtttgcc tattactact tatttagcaa ggcatggaaa
   597901 tgaagataaa gtttatgagt ttttaagaaa agagctctta aagggtcatc aggtttattt
   597961 tgtttatcca ttaatttcat cttcagaaaa atttgaatta aaagatgtta ataatatgtg
   598021 tttgaaatta aaagaagttt ttggcgaata tgttgtggac atgcttcatt ctaagttgcc
   598081 atctgatttg aaagaagaaa ttatgaaaaa tttttattcg aaaaaagtag atattttggt
   598141 ggcgactagt gttattgagg ttggaattga ttgtccaaat gcaacttgta tggtagtaga
   598201 gcatgctgag cgttttggac tttctacttt gcatcaaatt agaggtcgtg ttggtagaag
   598261 caatttacaa tcttttttct ttttgctata taaagagcct ttgacaagtg ctggcaaatt
   598321 tcgattaaaa actataaaag aaaatttgga tggatttaaa atagcagaag aagatttaag
   598381 gctaaggggg cctggtaatt tatttggact tgaacaagca ggatatttga aattaaaaat
   598441 agctaatttt gttgatgata gagaaatcat agtcttagtt cgagaagagc ttgatttatt
   598501 tttttatgat aattctgctt acgataagct tgatattgat ttactagaca atcttttttg
   598561 ttcttatttg aatgccggaa gaagtattta gtttgcatat ttttcaatta ggttaataag
   598621 atttgttttg ttctggttcc aaaattcaag aagcttatgt tgtaaattat taaaatattt
   598681 tttctgaata aagcatggct taggtcctat gtataagtag tgccaaggct ctgctttata
   598741 tccagtgtcc gtttcatatc cttttgggta tgaaacggaa aatccgtatt ttagagagtt
   598801 ttcataaagc cattttcctt cttttgtgtt tagtaaatta tcatctatat ttataaaatc
   598861 tattgctgtt cccatatgat gttgagaatg gcctggaatt gctgattggg tttctgcaac
   598921 ttttctgcca taagttttga cattgtaatc aaataaaaat ttttgatatt cttgcgttct
   598981 gtaagcagat ttgattttaa tttcaatccc aaattttttt gcatctttta ttagtcgaat
   599041 taaatcttcg attaatattt ttcttacttt aatagtcttt gctccaagat ttttaagatc
   599101 ttcaaaatca tcaatattta ccagatcagg tattttataa ttttcaggaa ttggtatttt
   599161 tttatttatt agagttaaga ggttattttt ttctgcatct actaagggtt ttatttcttt
   599221 taagaactga ataggatttt tttcaataaa atttttgcat tccttattca ttgcttgggc
   599281 aatctttagc agtacttcta aatctttttt tgaaatgttg ttagccaaca aagataaatt
   599341 aataaataga aataataaag cataaattga tttcatatta tttaattata atatatttta
   599401 gtataattaa tagttaattc taaatatatg tatattctag attggattaa atttagttaa
   599461 aagtaataaa taaaggagac tgtatataag gaatatgatc aaaaagttta aaaattatga
   599521 ccagataata aaagagctat ttgttatagc tattcctaca gcttttgaat cgcttttatt
   599581 tcaaatggta actttttttg ataattttat gatctcctat ttgggctctt ttcatgttac
   599641 gggagtttct ttggcaaata gagtaacttt tctttttttt attattgtgt ttggacttgg
   599701 tacggcttta agcgcttacg tttcccaagc aattgcaaaa aagaagtttc ttcaagtaag
   599761 acaatctttt gcttatatat tattaattgg aactacaata ggaataattt tttttatatt
   599821 ttcatttctt tttccaagaa acattataaa gctatttaca gctaatcagg attctttaaa
   599881 ttttggatca gagtatttaa aaattatttc attgtcttat gtgctaatgg catattcttt
   599941 tttatctgct atgggattta agagtgctaa agaagtaaaa atacccttat atgttacttc
   600001 tattgttgtt ttaataaata ttgtttttaa ttatattctt atttttggct ttagcatggg
   600061 aataaaaggt gccgcatatg ctactgtgct tgctagaatt gttgagtttg ttttctattt
   600121 tttatatagt ttgataagca gtaattcata ttatcggatt aagtttggcg atttttttgc
   600181 tccaaaggta gttactaggg ctaatttgaa actaattata cctgttttgt ctcacgagat
   600241 tttttgggtt ttaagtataa ctattttgca tgcattttat gctcgtgttg ggagcattga
   600301 atacgcttca tttgctgttg catcaaatct ttttgatatt tgttttgtat tgcttcatgg
   600361 tatgggactt gcaacagggg ttgttattgg ccatttaatg atttacgata agaaacatgt
   600421 tagatcagtt ggattttttt tatctttttt aggatttctt ttgggcattt ttgtagttat
   600481 tttgcttatt ggaatatcga gctttgcacc ttatattttt agtaaattag attctcccga
   600541 acttgttagc gtgtttattt atgtttttgc aagtattgta atttttaaag cttttacggc
   600601 acaagttctt gttggggttt ttagggctag cggtatacca aatgtttgtt tttttattga
   600661 atcgggagta attgtttttt atacccttcc agttgcttat ttattggtgt tttatacaaa
   600721 tttaagttta ccaatagttg tttttattgt aaatctggaa gagattatta aaaatatatt
   600781 tattataatt gaattttttc acgatgattg gatacgagag attgagtatg aagaacttgc
   600841 ttgagtatgg gatagcgtga tatatttagt gttaataaag attttaataa tcttggtgga
   600901 tctagaattc attctgatta tactaatttg aaagcaattc cttttgcttt attgtaggtt
   600961 ccggtatttg tctttacaaa aatcttaatt tttttatttg gagaaattta tgtattcatt
   601021 gggtgtatcg aaaaaggata aaatttataa agatctttta aaaattgcga ttccaactgc
   601081 tattgagttt tttttattta attttatttc ccttacagat aatgctatgg ttgcatatct
   601141 tggtgactat cctgttgcag gagtttctct tgcaaataaa ttttttgaac tgtttgttac
   601201 tattgggttt tccatggcag gagcttataa tataattgct acaagacaat acaatcaggg
   601261 tgattttaag agctttagaa atacgttttt tattagtata ttaactatta ttttattttc
   601321 ttttccgttt attttgattt ccatagtgaa tccttttttt ttacttagat tgatttctaa
   601381 tgatgagcgg gcggtttact atggagcagc ttacttaaat atagctattt tttctttcgt
   601441 atttgcaatc ataaaaggac ttattgctaa tgctcttaag gttgttgaaa ttgttaaatt
   601501 tcaagtttac atttctgttt tttcagtgct tttgaatttt gtatttaatt atatttttat
   601561 ttttgttttt catatgggag tagttggagc tgctattgca acaacagtta ttcgtacttt
   601621 agagcttatt gtttatcttg tttgtacagc ttttaacaaa aattcaattt tgcactttaa
   601681 gttagatgat ttgaatatta atattaagcc gtttgctcag ctaattaaat tttttattcc
   601741 aattctttta aatgagtttg cttggttttt tggctatctt gtattgacat cgatttttat
   601801 aggaattgat actcataaat atgctgctta cagcatatct ttttctattt attttattat
   601861 ctttaatata attcattcct tttgtatttc tttaaatatt atgatgggct atgaaatgca
   601921 taatagtaaa aaagaaatca tgaaagttgc aatatatttg agtaaaattg gccttaagct
   601981 tgctttttta acatcttttg tattgtttat attttcattt tttgctcctt atatttttta
   602041 tacattaaag tattcgcacc ttataggaat tattttaaga tattcttctg tttctgcctt
   602101 tttcatggct cttgcttttc agtatctttt tggatttttt cgtgcaggag catctccaag
   602161 ttttggcgct attatggaag gctctgtgac ttttgtttat accattccta ttgcttttgt
   602221 tttagcaaat tatacaaatt tgccttttga aattattgtt tttattccat ctcttgagga
   602281 cgcaatcaaa cttgttgttt cacttcctta tttttatagt gaaaggtgga ttaaatccgt
   602341 ttaaacagtt ggcaggtttg atataatttt attgtgcttt tagacgaaat taaaaattta
   602401 aattttttaa tcatgggttt aggccttaat ggaggaggag tagctctttc tagattttta
   602461 ttaaagcgtg gggcaaaatt agtaattact gatcttaaaa gcgagacgga attagcttta
   602521 agtattgatg ctttaagaga ttttgaggat caaattaggt atgttttagg caaacacgat
   602581 gtaaacgatt ttaaaaatgc tgacattgtt gtaaaaaatc ccggtgtgaa acccaataat
   602641 aaatatttaa agtttgcaaa acgaattgag acagatatta gcttattttt aatgtttaac
   602701 aagaacccta tagttgcagt aacaggcact aaaggaaaat ctactcttgt atctcttttg
   602761 tatcaagctt tgaaagaaaa atatccgggg gtaaagcttg gaggcaatat tggtgtatct
   602821 cctttaagtt tttttgatca acttgatgga aaatctcctt tgattttaga gctctcttct
   602881 tggcagttgc aatctttaga gaattttaat cctattatta gtattattac aaatgtttac
   602941 aacgatcatc aaaactatta tttaaatttt gatgattata ttattgataa gtcaaaaatt
   603001 tttgtaaatc aaacttcagg aattgtgatt attcaggatc aggcttattg caaatatttt
   603061 tcaaaattta aatcaaaagt cagagttatt ttattttccg aatttaatcc ttgtgatttt
   603121 gatcaagata ttttttattg caatgaaggc aaagtatatt ttaatgacag cttgattgga
   603181 agtttttcta attcacgagc tgtttttata attcctaaag ttattacttt ttttgtttcg
   603241 tattatttaa acatagacct taatcgcacg ggtcagattt taagtaattt taaaggtatt
   603301 gagcacagat tagagtttgt taaatcagtt caaaatgtaa tgttttataa tgatacagct
   603361 tcaactattc ctgagtctac tgttttatct gttaaaagtt tgaaaacaaa agataaccgt
   603421 atcaacttaa ttgttggggg aaccgataaa gagcttgatt ttttaagttt tagcaagatt
   603481 gcagatattg tgagaacttg gattttaata agaggtagtg caactgtaaa aattattaag
   603541 attttagaaa aaagtagcat acaatatttt ctatttgatt ctttaagaga tgcagtaaat
   603601 tatgctttca agatttcaag tccgggtgac attgtgttat tttctcctgc tagtgcttct
   603661 tttgagcttt ttaataatga gtttgataga ggtttgcaat ttaaaaattt agttaataat
   603721 cttggttaaa tttttttcct tattactttg taatagaagt atctaagttt ttcaagattt
   603781 gcataaatct tataaataaa atttttgtaa gtaaaatcat aacaaccaat tctatgaata
   603841 atattgcctc caaatcctgt tttaaaacta aaaagaccat ataaggggtg gtttttattt
   603901 gcaattgggg gaattcctaa taaatcatat tcttttattt ctaatttttt taacatttct
   603961 attgctttaa attgtacagc gtaattgggc attaaatttc tatattcctt gcttgaagcc
   604021 ccataaagat agactgcttt ttctttgtaa attcccacta ttatgccaga aataattatg
   604081 ttattgtaaa atgcaattat caattttatt tgagcatttt tgtcttgttt gaatatttga
   604141 attaggtttt gtatatattc ttctgagtga atagtaaatt tatctctttt gctagtttct
   604201 ttgtatagct tgtaaaattc acttaaatgt ttaaatttat catctattat tatatttaga
   604261 tttttttttg tgctgagctt tatgttatat cttgtttttt ttttcatgtt aagcaaaatc
   604321 tcttcaagag aattatttaa gtttaatatt gttgtgtttg cgggttgtat gtcatcaaag
   604381 gattttttta gatatttgat tttagttttt aatggagagt atttgtcatt cagtgttctt
   604441 tggtagtaat acattaaatc gaatcttaaa aagattgtat ttttatgtaa gtagggtttt
   604501 atttttatgc taaattcttt aatactttta ctgattttat caatattaat gttttcaaga
   604561 gttttgtttg agaattctgg atgcggaata tatgctaagt aaaaattttt aaatagtctt
   604621 ctttgcatta caacaatttt gccaagaaca tcgctctcaa atgctatggc tttccaataa
   604681 ctgttttttg ttgtttttat taatgcccac agttcgcttt gaagataatt ttcttccatt
   604741 tcttttgttt ttattttttt aatagtcatt aatagctctt agcaaactgt tccgtttgga
   604801 atatctttag ataaaatttt gttcttagaa ttttctaata ttaaatttat tccgtttatt
   604861 ttaagctctc cgttttctgc tactatattg gcttttaaaa acttatttat gtcaatttta
   604921 ggtgggcagg caagatcttt attctgatcg ttttcaagta ttattctctc tccagcaata
   604981 ggattttgaa ttgaatcttc tacaattata actttaaaat ttttattttt gtcctcagca
   605041 gctattagca ttccttcaga ttttattccc ctaaactttg caggctttaa attgtctact
   605101 attattatat gttttcctaa aagttcttct tctgtgtaat atccttcaag gccgcttact
   605161 atttgtttat ccttgttagt tccgtcatct agttttaata taaataagtt tttagcctcg
   605221 ggatttcttt ctattttatt tatttttaca actcttaaga gcactttttc tctaaacaag
   605281 ttttccggtt gctcttttgc tataggcaag ttttctgctt gttcgttttc tttcatgttt
   605341 ttatctcctg aatattttag ctttaaatta ttaatttttt tttgctctag tttattgaat
   605401 aatatttctg tgaattcaat ttttttaatt cccgatttag ttccaagaat tttggttgaa
   605461 aattgataac tgttgccaaa gaattgttgt atctttttgc ttgtttcggg aatgaatggc
   605521 atcattaaaa tagataagtc tctgattagg tatattaagt ttgagattag ttcttttgtt
   605581 tcttgtggag agttgttttt tcttttccag ggttcgttat cttgaaatat tttatttcca
   605641 agggaagaaa ttttaagtat ttctttgaga gcagatttta gttctgtctt tttaaaaaga
   605701 tttagtattt tattatattt tggtgttatt tgtttccaaa acttattttg aatttctatt
   605761 gtttctatta catctccaaa gaattttctt tgaaatgtta atactctgtt tacaaggttt
   605821 gaaaaattat caataagttc tgtatttact ctttccatga gatcttgcca cataaattga
   605881 aaatcagatt tttcaggcct gttataataa atataaaatc gccaaatatc agaggggatt
   605941 cctgtagtaa tagcatcgtt tccaaaaatt cctgttcctt ctgattttga aaatttaaga
   606001 ttttcgtaat ttaagtattc gcttgatgag agttgattta atattgtcca attttcttca
   606061 cttccaattt ctatgcaagg gaatataatt gtatgaaaca atatattgtc tttcccaata
   606121 aattgtacaa gatttacttg atcattgttt ttccaccaag attcccaatt tttgataatg
   606181 tttttggtaa ttgaaatgta tcctattgga gcatcaaacc acacataaaa tactttattt
   606241 tcaaaacctt ttttaggcac aggaattccc catttcaggt ctcttgtaat tgccctttct
   606301 ttaaggccat ctcttaaaaa agcctttgtc attttaaggg cattggtatt ccaattcttg
   606361 ctagtatctg gattttttat ccatttttca agttttgttt ttattttggg aagatctaaa
   606421 taaagatgat tggttttttt taaaataggc ttgtttttac aaattatgca ttttggattt
   606481 attaggtctg ttggatttag aagtttagaa cagttgtcgc actgatctcc tttagccatg
   606541 ctttggcatt ctgggcattc tcctattaca tatctatcag ccaagaacat tgaatcttta
   606601 ttgcaataaa actgttcagt ttctctctct tttatatagc cgtttttttc taattgtagg
   606661 aaaaaatttt gtacaatgtc ttgatggttc ttgttggttg tgcgaccaaa gatgtcaaat
   606721 tcaatattga accatttgta aattgattta tgtatttcat aatatttatt gcaaagttct
   606781 aaaggggtag tattttcaat taaggctttg gtttctgtag ctgttccata ttcatctgtt
   606841 ccgcagacgt aaagagtttc aattcctgac attttcgaat atcttgcaaa agcatcagct
   606901 gatagcactt gaactaaatt cccaagatga ggtatgttat taacataggg tagagcagct
   606961 gtaactagat tcattttttt cattcagttt tccctttttt tatgctatta atattgtaat
   607021 atggatagga tatttttttt caatatcttt tacaaaaatt ctttcaaaag caattcaatt
   607081 ttggcttttt tgtaaaaaat gatataaata ttcttttatt ataaggagtg tgattttatg
   607141 aataattgtt taataaagtt ttttattttt ttattagttt tttcaaacag ttatgttgct
   607201 ttttctaaaa atgtcaatgt tttaatagta actgctatgg actctgagtt tgatcagata
   607261 aataagctta tgtctaataa ggaagaaata gttcttaagg agtatggtct taataaaaag
   607321 attttaaagg ggaagttgtc taatcgcaat gttatggtta ttatttgtgg ggttggtaag
   607381 gttaatgctg gtgtgtggac tagctacatt ttgtcaaaat acaacataag tcatgtcatt
   607441 aattctggcg ttgctggtgg cgttgttagt gctaaataca aagatattaa agtgggagat
   607501 gtggtggtgt cttcagaggt tgcatatcat gatgttgatt tgactaaatt tggatacaag
   607561 gtaggacagc ttacaggagg attgcctcaa aaatttaatg ccaataaaaa tttaattaag
   607621 aatgccatag aggccattaa atcaaaggtt ggaggttcta atgcatattc aggattaata
   607681 gtttcaggag atcagtttat tgatccaact tatattaaca aaattatagg aaactttaaa
   607741 gatgtaatag ctgttgagat ggaaggtgca gcaatagggc atgtttctca tatgtttaat
   607801 atacctttta tagttattag gtcaatatct gacattgtaa ataaagaagg gaatgaggtt
   607861 gaatatagta aattttctaa aatagctgct ttcaattcag ccaaagttgt acaagaaatt
   607921 ttaagaaaac tttaagaaat atttaatttt tataattgaa aatcatgtat gaaaaaagat
   607981 tttttatttt aaaatgtctt tttttatgca ttatcaattg tgttgtattc tttttataag
   608041 gtgttttgtt taaaagatta tgtttttaag aaggcaagaa tatttgtaaa agagaataag
   608101 cttaaggcca atatagtttt tcccgaaagt agtgattcta gagttttaaa ggcagctatt
   608161 gttattttgc aaaaaaatct tgcagattcg attattttga taggcaaaaa agatactgtt
   608221 attaattctt taaaagaatt ttctaattgc aatgatattt taggaagaat agaagttgtt
   608281 gatcctaatt ctttcccaga tattgaaatg tatttggatg aatattggag tttacaaaag
   608341 ttaaagggag ttacgaagca aagtttaaag actcaagttt tagatgaaat tacttttgct
   608401 atgcttatgg taagatttgg ttatgctaaa tcttgtgttt gtggggctgt ctcaacttct
   608461 gctaaagttt tgtctaatgc tttaagaata atccctaagt tggaaggtgt taagattata
   608521 tcatctttta tgattatgga tactttatgc actgckcgta atgttgattt ttgttttgga
   608581 cataatggaa tcttattttt tgcagattgt tctgtagtgg tcaatcccaa ttctttagag
   608641 cttgcagaaa ttgcattgca aagtgctaaa tcttttaaag atattttaaa tgcaaagccc
   608701 aaggttgctc ttttgagttt ttcaacaaaa gggtcttcta gtgctaaaga aactgaaaaa
   608761 gtaaagaatg ctttaaatat tgttaggaat aaagagagtg atttacttat tgatggtgag
   608821 ctgcagcttg attcagccat aataaaagat gttgcagaga aaaaatgtag agaatcttta
   608881 gtagcaggtt ctgctaatgt tttaatattt cccaatttag atgcggggaa tattggttat
   608941 aaattagtag agagatttgc ttttgccaag gcctacggtc cctttttaca aggtttttcc
   609001 aagcccatta gcgatctttc aaggggctgt tctgttgatg aaattgtatt tgcaagtgct
   609061 ttaatgataa gcatttaaag tgttggaaat ttgtataaat tcttcaacag aaatgttttc
   609121 aggtcttttg tctaaatatt cttttaaaaa attttctctc agagtagctt tattggtaat
   609181 gaaattaata atagtgtttt ttaatttctt tcttctgttt gaaaatacag ttctaaccaa
   609241 tttattgaat tctttgaagt tttttatgtt gtttttttta ggaattaatt ttagtgttgt
   609301 ggacttaacc ttaggtgcag gataaaaatt gttttctcct atgtctaata ttttaattac
   609361 cttgaagtgt gattgtacta agaccgtaaa tgaagaatag tttttgctgt ttatttttgc
   609421 agttattctg tcggccaatt ctttttgcac tgtgaatacc atttctttta aaaagttttc
   609481 ttcaattaat ttagatatta cttttgatgc aatattgtat ggcaaatttg aaaatatttt
   609541 atcaatgttt tgattttcgt ttttgtattt ttttaaaaaa tcccctttta tcaatttaaa
   609601 gttttttaat tttccaaatt tttcatttaa tatttctgaa tattttaagt caatttcaaa
   609661 tgcggttaaa agattagttt tttttaataa aatctcagtc attgcgccaa ggcctgggcc
   609721 aatttcccag attttttcat tttcttttat atctaagctt tctattattt tttgccttat
   609781 gctttcgttg attaaatagt tttgtcccca taattttctt ggagcgattt ttctttcttt
   609841 taatgtttgt tttatgctag ttatactgtt atagttgata ttcatagata aaagagatag
   609901 tatcatatta ttcttaataa tgacagatat tttaaaatta ttttaatttt ttttagtttc
   609961 gttattataa ataatgtaag ttataagaaa aatacttaat attaaaaata taggtatttg
   610021 atggtgcttg actataaaga atttgctaaa aaatgctgct gtaattttta ttgcttgaaa
   610081 tatgtaggca tttataaggt caaggggaaa aaataaattt aaacttgaaa agtaagttat
   610141 taagcttaat attgttattg ctaagaaaat tgatattaat ggaatagcta ttaaatttga
   610201 cagtattgag attggtgcta gatcaaaatt attgatataa attactggcg aggtgaatat
   610261 ttgaataaaa aatgttgtaa gcattgatga ttctagcctg ttaagaccgt atctattttt
   610321 tagatgaacc gatgctgata ttcctattgt tgcaagatag gagagctgaa atcctattga
   610381 atttagcgtt tcggggaatg caagagcatt tattataaaa ctaatagatg tgcagcttat
   610441 taaattaatt ttgccgtaaa ttagtttgta tattataaga gattctgtta ttagaaatgc
   610501 tcttaccgtt gaaggtgcaa atccagttaa tattagataa tttaataaaa ttatgcttaa
   610561 tattaagtat tttaattttt cattagtgat tattaaaagg aaatagtaac ttattaaact
   610621 tattagataa aaatgcagtc cagatactac caaaatgtgg gcaatccccg cattttgaaa
   610681 taatgttttt tcatattttg ttatttctga tttgatattc aaaattattg cttttgaaaa
   610741 atgggaatag ctgggattta gtgtagtgaa aaaattgttt aaggcgtttg tatatttttc
   610801 tctaagcttg gcaaaaaagg gccttttaat aagttttatt ttttgatttt caattttaat
   610861 gatatctcct attttgtaaa tattttcaat atttttgaag ctatatttgt acatatttga
   610921 tttattgtca attacttcta caatggtttt tgaatctttt ttaaaatttt taatgtttgt
   610981 tatttgataa atattttttt ttaatgtttt aaaatttaat ctcgcttgaa aacttaatag
   611041 caatattgtg caaaaaataa aactaagtgc taagtgtttg ttgtttttta taataaaaaa
   611101 taatgctagc attgtgttaa aataaattaa attgagtttt aaataatatt gaattaataa
   611161 attaagtgaa ataaggacaa atattaaaat catttataat attcttattt ttatttataa
   611221 ataattatat tttgaatttt aatttgtttt gattaatcaa tcaataatca ttcgttgaca
   611281 attaataatt atttaattac aatactttat gcaattgtta aaaaataaat atccattcaa
   611341 gcgggctttg cttgatcttt ttttggtcta tgctattgtt tatttggcat ctccttttgt
   611401 aaatgttaat tcagaatttt ggaatgttga tgaaaatcat ttttattttt ggatttcaag
   611461 atctttttta attattttta taatttattt ttttaaactt accagttctt atgatgattt
   611521 tagagtagag ttttttattc ctaaatttaa atttattttt ctttgggatt ctgttttaat
   611581 ttttattaaa acaatattga ttgcaatgat agtcattttt ttaatagctt ttttgcttga
   611641 atatttgttg ccagaatcgg tacttgtcta ttattttcaa aacaatgctg gatttaattg
   611701 gaagattagc agtaaaaaag catttttttt aatgactttt acctcttttt ttacaggagc
   611761 ttttgaagaa cttttttaca gggcttttgt tattactaag tttacacaaa tgggatttcc
   611821 tgttgtagct accgccattc ttagtagtat gttttttgct tatgggcatt tatattatgg
   611881 aattttagga tttttggtta catttatatt agggatattt tttgctttta cttatttaag
   611941 gtataaaaat gtatattatg tgatttttat acatagtttt tataatatta ttgttagcag
   612001 cttgttgctt tttttgaatt aattttaaat tgttttgagg gggatttatg agtgatactg
   612061 tgcctaagcg ttttaaagat gtggtagctc tttatagtga gcttgatatt tttatgtata
   612121 aggaggggga atcaaaaagt tttaagaagc aaatatacgc tgatttttgg aatgagacaa
   612181 aaagagtggc ttctgggctt ttgcattgtg gcattaaaag gggagaaaag gttgtaatta
   612241 tttctgattc tagaagagaa tggataataa tcgacgttgc tactttgggg ttaggctgcg
   612301 ttgatgttcc caggggaaat gattcttctg aggatgaatt agcttatatt attaaccatt
   612361 ctgaatctac ttttattttt gttgaaaaca ataagcaact tcacaaggtt ttatccaaaa
   612421 agcatgatct tagattggta agatgtattg ttgttattga tgatgataaa tcttatgaag
   612481 aaaaaatagg aaatattact gtattttctt ataaaaaatt actagaactt ggaactgagt
   612541 atttaagagc taatccaaaa tcatttgata tggagattga aaaaggttct tcaaaagaca
   612601 ttgcaactat aatatatact tctggtacaa caggtatgcc aaagggagta atgttgaggc
   612661 atgaatcttt tatttttcaa ttagatagac tttatgatta tcttccaaca cttaaacccg
   612721 gcaagataat gatttctatt cttcctcttt ggcattcttt tgagcgggct tgtgaatata
   612781 tagttgcttt aaaaggcata gcaattgcat attcaaagcc cataggtcct gttttgttaa
   612841 aagacttttt acttttaaat cctcaaatga ttgtttctgt acccagaatt tgggaaggta
   612901 taagaatagg tattattaaa aaggtatcag aatcttttat taagaagttt gtgtttggag
   612961 ggtttttaaa agttgggatt atttatgcaa agcttaagga gagattttta gggctttctc
   613021 ctatttataa aaaaactaat tttcttattt cgcttttttc aaaattattt ttatttattg
   613081 ggattgtttt aatttttcct attaaattat tgggcgatat tttagtattt aaaaaaataa
   613141 aaaatgctct tgggcaaaat tttgaatttg gagtttctgg tggtggggca ttggttgatt
   613201 atgttgatta tttttttaag gccgtaggaa ttaaagtgct tgaaggttac ggtcttactg
   613261 aaacgggccc tattttgagc gttaggcgtc ttaaaggccc tgtagcaaaa actgtcggcc
   613321 ctattttgcc agatgttgaa tacaaagtag ttggaattga tgggagagtt ttgccttatg
   613381 gagaaaaagg cgagctttgg gtcaggtcgc cacaaataat gagtggctac tttaaggata
   613441 aggctaagac aagtgaagtt ttaacagaag atggttggtt taacactggg gacttggtta
   613501 gattaacaat taataatgaa atttcaattg ttggtagaag caaggataca attgttctga
   613561 ggggcgggga aaatattgag cctgagcccc ttgagagagt tttgggtaaa tctttgttta
   613621 ttgaaaatat tatgatcgtt ggtcaggatc aaaaattttt gggggctgtt attgtgccta
   613681 attttgataa tcttgaaaaa tgggcaaatt ctagtggagt ttctttttct tccagaagtg
   613741 atttgttagc caatgaggac gtcaataaac tttattctaa gcatatttca gacactatta
   613801 atactaaatt aggttttaaa aattttgaaa aaatagtagg ctttgttttg cttcaggatc
   613861 cttttacaat tggagaagag cttaccaata ctcttaagtt aaaaagatat tatatatcca
   613921 aaaagtatga agataaaata aaattaattt ttagcaaaag tgacttagat ttaaacggat
   613981 attaggcaag aaaattttgt aaaattttct tgcctacatt tttaacatat agggaatatt
   614041 gagcaggtac atgcaatttt ttattgtttg taatatggct tttaaaaatt cgattcttgc
   614101 ggctgttaaa ttgatattgt ttgtatctat tactttaact tcttgatagt acgtgctaaa
   614161 atgctttgca agcgagtatg aatagctggt aagtattgaa gggtttaaat cttttgccgc
   614221 attgattata ttttcttcta attccgatat aattttaata atttcccact ctttttcatg
   614281 ttttaaaagt tcaaagtcaa ttttttccat tacaggaata gaaagtgctt tatatttttc
   614341 aagaatgcta ttaattcttg ctccaacata ttggatatat ggtccagaat ttcccgtaaa
   614401 agacaggctt tcttttttat taaatacaat atctttatgt atagctgatt ttagcagata
   614461 atagtgaatt gctcccaatg caatatttaa agcatttttt ttagcgctct ctttattttc
   614521 aattttttgt gtcatttcag gtattattaa ttctattaag tttgagatta ggttatccgc
   614581 atcaattaca ttgccttctc ttgatttcat ttttccatca acaagattaa ccattccgtg
   614641 tgacaaatga ataagtttct tgtttttaga aaggcctaat ttttctgcta caaaaaacaa
   614701 gcttttgaag tgctgaattt gttcgcttcc aaccacataa atcatttctt caaaattaaa
   614761 ttcttttgtt ctaactgcta tatttcctaa atcttgggta agatagatag atgttccgtt
   614821 tgatcttatg agtacttttt gttttacctt ggtgtctgct ttttcatctg agtctgaagg
   614881 taagtcaatg catattgcgc catcttctcg tttgtaacaa aatccttttt caagcccttc
   614941 taatacgaca ttttttccaa ttttaaaaat ttcactttca aggtaaattt tatcaaatga
   615001 ggtgtttgta atttcgtatg tttcttttat tccttcaatt gcccatttat ttaacttttt
   615061 ccaaagttca attgtgctta catctttttg ctcccagagt aaaagtagat cttgaatttc
   615121 tttttcagca ttttcatttt cttgtgagta tttgttgtat ttaacataaa aatcgccaat
   615181 taaatgatct ccttttttaa aagctttttc aggggtaatg ccatttccaa attttttgta
   615241 tgcaagcatt gatttgcaga tatgaacccc tcggtcattt attaagttta tttttgtaat
   615301 ttttgcaccc acagccttta atattcttga cagactttct cctattacgt catttctaag
   615361 atgtcctaca tgcagtggtt tgtttgtatt tggtgatgaa aattctaata ttattttttt
   615421 attgtctaga tatttacttg ttccataggt atctttttga gtatttacca tttgtattgt
   615481 attatttata tattcttttc tagaaatttt gatgtttaag taaggcccca cagctttaat
   615541 ttcatattta gttttaagat tttttattat ttcttcggag atgatttcaa tagggagttt
   615601 taaggtttta ccaatttcaa acattaatat ggaaatatct cccagatcac tttttggagg
   615661 tttttgaata tttatattga tattatctag ctttatgtta tttgataatg ctagattagt
   615721 aactataaca ttaatttcgt ctttaatctt ttttttaaca cttttattca tttttttcct
   615781 ctttaacact tttattcatt tttttctctt taatttttgt tagcatattg attaatagta
   615841 aaaataaaga cgctacaata aaaatgtttg agctatgggc cgacattttt atatttataa
   615901 gtccctttat tataggtatt tcgttgttaa aaagttttaa attgcccgtg tttaatattt
   615961 ctctaataag tgaggttgtt gagcttaggg taatgaaaat taaaattgga attttagaat
   616021 atttaattat cattgatggg ttttttagaa ttttaaaggg ttcgttttta tgaaatgata
   616081 ttattatggc tattaaaatg ggtattgaaa atttaaattc tttatataaa gttggtgtta
   616141 agtagagcat aactaagtaa gttaggctgg taaaaattcc tattattaat agatatatcc
   616201 ctaatatatg gcttttttgc tttttcaatt ctatttgatt gattattagg gcaggaagta
   616261 taatgcatat tgaaatccaa acagatgcga tactagcatc taaaaagttt tttgtataag
   616321 caaaaatagg aaataacatt aaatggcttt taagatattt ttcagtatta taaaatgtct
   616381 ttttttgcat attatttcct tttaatctag tttatttggt tttaaattga tttatacttt
   616441 cgctaatccc agaaatatgg cttgagtttg tagttcctaa aactttaata cgctcaattg
   616501 cttctactag cgtattaatc tcttctttta aacctttcat tgagtttgag accgtaatat
   616561 taatttctcc taacagtttg atagtgctaa tgatttcttt attgcctcta aacatatcat
   616621 ttgaaccaat ttttacttca tatgttattt cccgcattgt atttaaagcc tttaaaattt
   616681 cttggctacc tattgattgc tcttgcattg tatgatttat ttcttctatt acttgaacaa
   616741 ctaaattgat tgaatcgaat atttgattga aagctttatt tgttaattca gaggtgttta
   616801 cggttttggt tattgaatcc attatttcgt taattgatga agcaacagat tctgattgtg
   616861 atgttacttg ttctgctagg tcttttattt cttctgcaac aattgcaaat ccttttccgg
   616921 cttcaccagc atgagatgct tcaattgcag cgttcattga gagtaggttg gtttgacttg
   616981 ctatagatga aattaaagag tttgcttctt gtaatcttgt tgagttttta aaaatctctt
   617041 taatttgagt aataacttct tcttgttttt ttcgcccatc atcagagaac ctttttagtt
   617101 cttctgtgct ttttgcagct ttttgagtta tttctgttat tgattgtatt cctcctatca
   617161 tttcttctat agccgatgag gactgttcaa cgcttgcggc ttgagtttca attgaattgt
   617221 caagagatga aatatttttt gataggcttt caattatatt tgttgtatta gagatgaatt
   617281 ctacctgctt ttctacttct tcttgtgttt tttctatgta ttgatttgaa ttttttattg
   617341 tattatgtgt tttatttatc tcgctgaata aatggtctcc attttcttta agcagcttta
   617401 ctcgttcttg cagtgaatta attacatttt ttagattttc aataaaatga ccaaaaagat
   617461 ttattgttga gcttattgaa tctttgcctt ttgattcgat tttaaatgtt aagtcaccgt
   617521 ttttaacttt tggaatgaca acattgagtt tatctatttt tgatattatt aaagttttta
   617581 tggttgatat cattattaat ataaaaatta ttactaagat aaatataatg gaaagcgaaa
   617641 ccaatctcat atttttaaat tcttttgaaa atatgttgtt ataatctatt tttattccta
   617701 agtaccaatt ggatgttgtg atccttgcta aggagattat ttcatttgaa ttgcttgtat
   617761 tgtaatttgc ttttccttga gataatgtat ttagtatttc agttaatgtt tttgggttaa
   617821 atccaaatat atgctttatg ttctttaaaa tttcatcttt tcctccaaat gcatcaccac
   617881 tactgtttat tatgtataca ttaaagtatt ttgatgagtt ttcggtgctt gcattttgtt
   617941 ctagcaatga gttttccaaa agtagtaaaa gatattcttt tagctcagcg attttttctg
   618001 aaatgtcagc atataaaata atatatccaa cattagattt ttttgaatct gttattttat
   618061 atgctattgg aatgtaaaaa ttgttattta tctttgctag actgttgtga agaattgaaa
   618121 tttgaaatgc agttaaagct ttgcccaata gcaattcttt taaacttatg tactgactgg
   618181 ttcttttttt ttcgcttgat gcgattatgt atccatcttt gtttgtatac tctattattt
   618241 taataaagga ggggagtgta attaaaatct tatcagatac taagtgttct tcatttttat
   618301 tatttaggat tgcagaccga tagtcgtacc tagtcgttaa tatgcttaaa gcttttatta
   618361 tttctttaga ttcatcagaa aagcttttaa tcattgcctg gttaatgaat tttgtaaagt
   618421 cttgaagttc ttttgttatg atttttttat agccttgatc tagtagcaaa aaggttgttg
   618481 caataattat tattgtatat gccagaatta taaaattgaa tttataaaaa aggttggagt
   618541 taagtttctt tcttttcact aagtctcctc aaaattttgt tttttcataa aatttttaaa
   618601 acattaaatt tttagtattc tacatgtttt attatataat tatatatgca tgtagctaaa
   618661 taataaaata attatttgca aatatttgaa ggatttaatc tttaagattt agaaagaaaa
   618721 gtctaatttg ccaattgtta ttagtaatta tttatatatg atttatgaag gtgaaagttt
   618781 tgttttaaga ttttaatcat actaatattt atgtttggag agcttttatg acagatgaga
   618841 atttaattga tgttaatctg aaaaatacta aacgatttct ttatctagtt ttatttggat
   618901 tccttttttt aaatttttta ttcataggct atgcttatat gaatcataaa aatgaatatt
   618961 tggatcgctt taaatttgat tctaagttgt ttttaaacag tgtgtctgct gttattaaag
   619021 ccaaatattc ggaatcctct aggtttcttg aggagcttat aagagatagc tataggtttg
   619081 ggatattggt gaattcttca aaaagctttc ttttgtcttc aagtttaaaa ttaggtgata
   619141 gtttggatga aaatagtgat ttgtttttaa ggtcaaggga atttaactct atagataaaa
   619201 tttttaaaac tattccttta gcagaagatt cacttgaagg tatattttat attcctatag
   619261 ggaaaaatgt tttaatatca aattcaaatt tttcatcttt aggcttaaaa gatgttagat
   619321 tggatccaat ttattctgtt cctgtagaaa aaaattctaa gtattattca agatatatgc
   619381 aaatagatgg gaaaatttat tctataataa gttttccagt tagagattct gtttcaacat
   619441 tgggtgtgat agggatttta atatgctttg atgagtcgtt agatattatt gaaaatcagt
   619501 tgtattcttc tcttaaattt ggtagtaaaa attataattt ttttatgctt gacagaaatt
   619561 acatgcccat tttttcaaac cttaataatc ttcaggccaa atctttttct acagcttata
   619621 gtgagaattt tttgagtaaa gttatagctt atgctaaaaa agattcttct agctctcagt
   619681 acacttttaa ttatgaaaga gatttttatt ctttaaactt tgtaaaaacc gatgattttt
   619741 tgactcaggg gcttatttta aatgtcaatt ccattcctat tatgtttaaa tcaaattggg
   619801 ttatatttgt tgcattttta ttattgtctt ttgcaattat tttttattta tgcaatactt
   619861 ttgttttttc attaattaat gattttaaca gaattgttga ctatcaaaaa tcaaaaagcg
   619921 atccttttag tcttgaatct cccttagagg ttaagtattc ttcatctatt atttcttata
   619981 ttagttcaaa gctagataat ctgtcttcta agagtaatga atcttttgag aagataaaat
   620041 tttattctga agatttgaat gaatatttgg aacaaataga aactgctata tcaaatactg
   620101 agagtataga ttctagcatt ttagtttacg aacaactaag agatactttt tctagatttg
   620161 aaaaatcaat tgttgatatt ttaaaaggct ttgaatctat tgctgatccg attaatgatc
   620221 acaataaata tatatcagaa atctcttcaa attttgaaga gagtgttagt tttttctata
   620281 gtatagataa aaatttagaa atttttaata aggttgctac tataaattct actgatattg
   620341 aaaatattaa aagtaaggtt tttgatttaa atattgtttt tgaaaatgtg aataaaaatt
   620401 ttgcagatct tttgtctcaa acaaatagtt tgcaaagtgt aaataaactt ttagtttcaa
   620461 tttcagctca gaccaatatg cttgctatga atgcagcaat tgaagcagca aaagcaggtg
   620521 atgcaggtaa aagttttgca gttgttgctg aggagattag aaagcttgct attaattctg
   620581 gaaaatattc taaaaccatt aaagatgaac ttaaaacggt cgacagcatt attgcagtaa
   620641 ttaattcaga gattgataca atttataaaa atttcataga cattcaagat aatgtggaca
   620701 acaatttttc aagacacgag aaagtagatc ttactcttgc taagcatttt aaagaaattg
   620761 gcgagtttaa agaaaggtat ttgtctcacg atactaagat cagagatgct aagaatatgt
   620821 ataaagaaat atttaataat cattatttta ttagtggcaa gtttaacaac tttagtcaag
   620881 atttaaaaga gtttaaagtt tctaagatga atttagatgc ggtaagttct cttcaagaat
   620941 attcatcttt agtaaagtct tctaaggata agatattaaa gacaaaggaa ttgattcaaa
   621001 agattaatga tgagattaaa gatattcttt tttagttttt ttgattattt gaatcctatg
   621061 taaagaactt cttcttctag taaaagtcca gttttcaagt agacctcagc ttttactttt
   621121 tcaattaagc tttttatgtc tttagaagtg gcattgttaa tattgataat aaagtttcca
   621181 tgatatttag atactgtggc gcctccaatg cttaatcctt tgagcttgca ctcttcaatt
   621241 atttgtccac taggcttgag aaatgcttta ttgtttttaa aagtgcttcc accacttgga
   621301 aataaataat gacctctatt tattcttgct tgtttatttt tattcatttt ttcttcaata
   621361 attttcttat tgtctttttt taaatttaat tcaattttta atatgaaaaa gtttttattt
   621421 tgaaaaggcg atattttata cttaaagtct tcttttttaa attctttgca aatagttttt
   621481 cctttatcat ctataaatgt aatttttttt agtatctcag agatttcatt cccgaaacat
   621541 ctagcattca tccacacagc gccccctagt gttccgggta gtccatagat aaattctagg
   621601 ccacttaagc tgttatcaag tgcaatttta cataaacttt caaaatctgc accacattcg
   621661 ccgacaattt tattttcgtg aatttctatt ttgtttagat atccggtgta tattattgga
   621721 aaatcaatct ctctctcgtc attgactaaa atatttgatc ctcccccaag aataaatagt
   621781 ttaatttttt cttctattgc tgctttaaaa atattttcag cctctttaat atttttaggg
   621841 gtgagaaata atttcgaaat gtttccaatt ttatatgttg tatagttagc tagatttttt
   621901 gtttgaggct taatattgat ttttttaaga aaattattta ggcttttagg catacgtact
   621961 taataataaa ttagattttt tattttttca attttgagaa atgtatgatt ttaaagttat
   622021 ataatactag aacaaaggat ttttcagaat taacaaattt tgaaaatgtt aaagtgtatg
   622081 cttgcgggcc tactgtttat aattatgctc acatcgggaa ttttagaact tatatttttg
   622141 gagatttgtt aattaaaact ttaaggtttt tggggtataa agttaattat gcgatgaata
   622201 ttacagatat tggacattta acaggtgatc ttgatgatgg agaagataag gttgctaaga
   622261 ccgcaagaga gaagggcctt acagtttatg agattagtga atttttcaca gaggcttttt
   622321 ttaacgattg tagaaaatta aacattgtat atcccgacaa agttcttgtt gcaagtaaac
   622381 atattcccat aatgatagag gttgttaaaa ttcttgaaga aaaaaaaatt acttattttt
   622441 ctaatggtaa tgtgtatttt gatacttctt gttttaaaag ctatggtgag atggccggca
   622501 ttgatcttat tgataaagat atgactttac ccagagttga tgttgataaa tttaaaagga
   622561 ataaaaccga ttttgttttg tggtttacta attctaagtt taaagatcag gagatgaaat
   622621 gggattctcc ttggggattt ggttatccaa gttggcattt ggagtgcgct gcgatgaatt
   622681 tggagtattt caaagatgct cttgatattc atttgggagg agttgatcat attggagttc
   622741 accacataaa tgaaatagca atagcagagt gttttttgaa taaaaaatgg tgtgatgtct
   622801 ttgttcatgg agaatttttg attatggatt ataataagat gtcaaagtca cgtggaaatt
   622861 ttattacagt taaagattta gaagatcaaa atttttcccc tcttgatttt agatatttat
   622921 gtttgacatc gcactacagg aaccaattaa aattttcatt agataatctt caagcaagca
   622981 agattgctag agaaaatttg ataaacaagc taagttattt ttatgaatct ttagatccag
   623041 ttgatttaaa tacacttaat aaggatttaa aaaattttgg ttttagtgta gaaaaagaat
   623101 attatgactc ttttgtagaa aaaatttctt ttgatttaaa tgttgctcaa ggattggctt
   623161 tgctttggga gataattaaa tctgacaatc taagctttgt ttcaaagctt agattagctt
   623221 ttatttttga tgagattatg tcacttaatc tgagagaaga aattttaaaa aatttacaaa
   623281 accatgacgt agttattgat gagaatatga aagctttgat tgaagagaga agaatagcta
   623341 aatgtgaaaa aaattttaag cgtgctgatg aaatcagaga tttttttgcc aaaaaaggtt
   623401 ttgttttggt tgatactaag gaaggaacta aggttaaaag aggctaacat ttggctattt
   623461 ttttaaaaaa caaatatttt tatttaagcc tgatttttat tattttttta tttttatttg
   623521 ttttttctgg atttttattt tattcaaagc caattattta tgatatatct ccaattccca
   623581 cttcgcacaa ggatattatt gttattaaag gaaataattt ggggtacagt acaggggaga
   623641 ttaatatcaa caataattat ttggttaaaa gtagcattat tagctggaat aacacggaaa
   623701 tagtttttaa aattacagat gaagtgaatt ctggacttat ttttgtaaaa ggcgaaaggg
   623761 gcactagcaa cgaacttttt cttgttatta gtaggcaagt tcctgttaag cttaatagga
   623821 aaaatatacc ttttattttt tcagaggata aaataatttt aaatgcaaat tcttcaactt
   623881 tattgcaggg tatgaatttg ttttcacctt ttagtactat tacaattttt cttgaaacta
   623941 aggataagct ttatacaatt ttacctcaaa atattttaaa tgtttctgag aatagagtgg
   624001 aatttgtttc tcctaaaact ttaaattcta gtgggaagct ttatgtttta ttggacaata
   624061 ttcaaagcaa taaagttccg ttttctgtta aaaatgattt ttttaagtgg actttgagcg
   624121 attttaaaga gtttgtaata attgaagaga tttattttag tcaagatgtt agtagtaatt
   624181 ttgattcaaa cccccaagat attaatttta atatcttcta tttaagacca attgagaatg
   624241 agcgtcaaaa aattacagag cgcaatagtg agcatcttga ttttaatatt gataatttat
   624301 tttttgaaaa cctgaagaca aataaattta tttttaagac tagggtaaaa acttataaac
   624361 ttaatttgga atttttagat gcgaaatatt tagaaagtat tgaagttaat agagatatta
   624421 acaatcaaga gtacaaaaag tatgttcaag acaaaaaaaa agattattta tcttacagct
   624481 atgttgattt aatgtcttta gattctttaa ttttatctaa aacctctggc agtaattcag
   624541 tttataagtt agctaaagca attattgatg ttttgacttc aaattttaaa attgttgaga
   624601 ataatttaag tttaaaggat tctattgaag aaaaaaaaat ttcatctggc aatttaatag
   624661 ttcttactaa tttattattt ttaaagtatg atattccgct gagaaatata gttgggcttt
   624721 actatgattc taattctctt aaattaaaag agcatttttg gtttgagttt tttttagctg
   624781 gggttggttt tgtatatttt gatataataa atgcagtatt atttaaggat agctctaagt
   624841 attttttgaa tatatctgat aactatattc aatatggatg caaagaggac tatgataaaa
   624901 atgaattttt tgatggatat ttagattctg ggtttttaaa gtataaaagc ttgacaaacg
   624961 gatcgtattc tttaatgcat aggtttgttt tggaggataa tttttaatga gagatgatca
   625021 aatatttaat ttaattgaaa aggaaaaatt aagagaaaga gagcatattg aacttattgc
   625081 ttctgaaaat tttacatctt tagagataag gcaggctgtt ggtagtattt taactaataa
   625141 gtatgccgaa ggatatcctt tgaatcgata ctacggtggt tgttctttta ttgatgagat
   625201 tgaaactctg gcaatttcga gagcaaaaga gctttttggc gcaaagtatg ccaatgttca
   625261 acctcatagc ggatctcagg ccaatatggc tgccataatg gctcttatta gcccgggtga
   625321 caggattctt ggtatgcaat tatctcatgg agggcattta actcacggca gcagggtaaa
   625381 tttttctggt atatttttta acacttattt ttatggtgtt tctagagatt ctgagctaat
   625441 tgattatgat gaagttctta aaatagctaa agattgcagg ccaaatttaa taatagctgg
   625501 agcttcttct tattcaagag aaattgattt taaaaaattt agagaaatag cagatgatgt
   625561 ttctgcttat cttttgtgtg atattgctca tattgcaggc cttattgttg ccggttttca
   625621 taattcctca attgatgtgg cgcatcttac tacaagtact acgcataaaa ctttaagagg
   625681 gccaagaggt ggaataatac tttctggaaa ggattttgac aaattagtaa actttaatgg
   625741 aaaagagaag cctttgttta atgctgtaaa ttctacagtt tttcctggaa ctcaaggggg
   625801 tcctttagtt catgttattg cgggtaaggc tattgcattc aaagaagctc ttcaagaaag
   625861 ttttaaagaa tacattgcta acgtaataaa aaatactaaa gttatggctg aatatttcaa
   625921 atcggaagga tttcgtattg ttagtggggg cacagacaat catttgtttt tggttgatct
   625981 tagtagttcg gatctcaccg gtgctgatgc tgagaaatta cttgagagcg taaatattac
   626041 tttaaataaa aatgctattc cttttgataa aaaaagccct tctttggctt ctggtattag
   626101 aattgggggc gctgctatta cttctagagg cctaaatgaa agcgattctt taaatgttgc
   626161 taaatttatt gttagagctt taaaggcaaa gtctgatatt gaattaaaac aaataaaaaa
   626221 ggaagttgta agatttatta gagattttga catgccttga ttacgctgga ggttatgatc
   626281 aataaatgcc aagcccaatt agagtgtttt ttttagtgtt gttgtttatt tttattttta
   626341 atcccgtttt aatagcaatg ctttttattt tatttccttt tattttgata ttatttagtt
   626401 ttttaggtgt ttttagaata tactttacaa gggattactc atattctaga tctagagagt
   626461 ttgaatttta taaactttct tttttattaa tggctaaatt gctatctatt ttaggaactg
   626521 taactgggga gcagctaaat tatgtcaatt ttattatcaa ttctttgaat ttgtctgaac
   626581 gtggtaaatc agaattgtat accatttttc attctgctat tactaaaaat aataatgctg
   626641 ataaaatttt atataccctt aagcttggtt attttcagca caaagatctt tttatatggc
   626701 tttttgccac tcttaaagaa attaacaggc tttctaggta taaaaattta gaagctgaaa
   626761 aatttatttc ttatgttggt gtttttttag aacttgaatc tgatggttat gaagcttata
   626821 aagatattaa tattaaaatt gtaaatcctt atagtgtttt ggggttaaca tatagtgcta
   626881 gcgatgatga ggttaaaaag gcgtataaaa gccttgttat aaaatatcat cctgataagt
   626941 ttgcaaatga tcctgtaaga caaaaagatg caaatgataa atttataaaa attcaagatg
   627001 cttatgaaaa aatttgcaag gaaagaaata taaggtaatc ctcaattgtt tttaaagata
   627061 aaaaagaagg gccaaagccc ttcttttgct gttagcttcc gctgtaggct attttgaatt
   627121 gcaagaaagc acttccaata gcagcattat ttgtgttttt attagcaagt tctataatgt
   627181 tatttgaatc ccatccaaga gaaattgttg taaatcttat tagtttttca aggctaagtc
   627241 ctgtttttaa ataaattttt gtagcatcgc ttgagagttt attagaaggt cctaaaatgt
   627301 atgctccaat gtaaggtact acatatgctt ctgttgaaat ggatgctatt ggaattgcat
   627361 aatcaagata taaggccaag ccgagtttca ttgcatcttc aaatgtcaga ttaggggttg
   627421 tggtctttgt gcttgttgaa ctttgttcag tttgattgtt ttcagtggtg cttgaaattg
   627481 ttgtaggata gttttctaca gatttttgtc ttaaaatatc gtaaagaccg atagatgtta
   627541 tccatcctaa tccatttata atcccttttt tgttgtcttc atagcttgaa atttcaacat
   627601 ttaagctttg aaatgcattt tcagatatgg tttttaatct tttttctgta tctttagatc
   627661 tgtaaaggtt ttgtccatag cttattccca atgcaactcc agattttttg tcttgttctc
   627721 caaagagtct tgtactgtag gaatcagatc ctttaatcgc ccaggattct ttttcaccgg
   627781 tatctttatt ccaagcaaaa cctatacttg ctcctgttga aaatgcaatg cccaattctg
   627841 tgtttttgct gaaattaaga gcattgccat ttggatcaaa tatttcagct tttttgttag
   627901 gatctgaggg tgtttctttt ttgaaattcg ctgcttttga gatgtgtcca aatatagaaa
   627961 aatcgcttgc aaaaggatct attccaaaat cagttcccat ttgcaaaata agataggtat
   628021 ttttatcgtt tatttttgtt aatccaagct tatatttagc tccaaaagat gctaaaattg
   628081 cagaatttga taaagttggg ctcaataaat cgttgccaac tacggattta tcttttaaag
   628141 agtatgttat tgatgaatta ttgaatgtct cgtttccata ggctcctgac aagccaaaat
   628201 ttaattcaaa aggtgtttct gcaattacag atttagtatc ttcgttttga tcaagtagat
   628261 tttttattgg tttccatgtt gcttgaattc cataaaggat tccttgatat gttttattgt
   628321 atggagtgtc tttgtcattc tcttgatttc tgttacccgt gcctgttccc cctattgcaa
   628381 atgtaaggtc gagttttggg agtttgtatc ccagctgaat tgttcctatg tttttagaag
   628441 tacctcttgc aagaattgtc cctcttactg ccctatcatt gcttgggaat ccatagtaag
   628501 tgcttttaaa tccagtcata ggtgcaaaac taaataaaga ctctttatta aagtcaaaat
   628561 ctgtcatagt acttatttta ataaaaaaat cgtacatatt gatttgggct gtaatatctc
   628621 ccacgtcaat tttaaattga tcgccttttt tgccttccgc ttttagtgca agatcttcta
   628681 ccttaatgta agctgagaat ggatcgtctt tgcctaattc gggattagct tcaaatggtt
   628741 taagcttaat ggtaattttg cttttgtttt caaacccagg aacaagctcg tccatatcta
   628801 atctgaattc acttgtgttt tcaaatccaa atgttggcat ccatgggttt attttaaata
   628861 tatctttttc ctttaatgcg tctgctgcaa atattgctgc agatgtggtt aaaaatatga
   628921 ttaatttata taaaatatgg cttttcataa ttataccttc ctgttgtaat tataaacttt
   628981 tattagtttt agtttttaat taaacgtatt aataaatata ttatagatat gttattatgt
   629041 ataatatatt aacatatata taacatgtat ataatattaa aatattaggt aaaaattcaa
   629101 ggccatatta ttattttgtg atttttgtat tattcaaatc tataaataag attaatttta
   629161 gtataaatta atcttattta ttttaaatga ttaatttata ctaaataaac tagcaatcct
   629221 gttgctaaaa tgtagtataa agcataaatt attgtttttg ataaaagctt gccttcttgt
   629281 ccaattaatc cagcagttgt tgttgctatt gtgatgtttt ggggagaaat cattttccct
   629341 ccagttgctc ctgttgtatt tgctgctgca agccagtaag gatttgctcc aatattttct
   629401 gccatttgtg tttgtaaagg tccaaaaaga acatttgaaa ccgtatcact tcctgttaaa
   629461 aatgtcccaa tagctccaat tagtgggcta aataatggtc caaatttacc tgttattatt
   629521 gagattccat tagcaagatc tcttatcatt ccactatgtg tcattaatct tgatattgca
   629581 acaatgcata tgattataaa ggaagataat gccatttttt tcaaggttaa tgtaaatatt
   629641 tttagctgtt ttaacattgg aactccccgt attgaatagg atattgttgt tgcaagtata
   629701 atcaagaagc ccggagagat aatccattta aagtgtaagg gatttgcttc tggataaatg
   629761 ctaatagtgc tttgaaaagt ttttaggtat tcatgaattt tgttaaaaag aggagataca
   629821 agcactataa aagttactat taaaatgtag ggtgagcagg caataattcc ttttgataag
   629881 gatattgtgt ttttgctttg gcgctcagta gtttctttat ttccaaaaaa ccttgcataa
   629941 actattgtta ttgtcataga aagaatgctt ccaaggattg caggaagttc tggacccaaa
   630001 gtttttgata taaatacttg agatattgcc attgacattc ctgagagtaa ggtaagaagg
   630061 aatactcctt ttaatccttt aatgccccct cctgtaagaa ttaccagtac aaaaggtatt
   630121 gttaaggttg gaagtattag ttggaatgca atctcagatg aaacaatgtt aacatccaag
   630181 ttagttgctt gagctaaaga tgttataggg attcccacag atccgtaggc ggttgatgag
   630241 gtgttcatta ttaaacagat taagcaggca aaaaatggtt caaatcccat tgctattaat
   630301 attgatacag gaattgcaac agcagttcca tatccagcaa ctccttctaa aaaatttcca
   630361 aatccccatg caactagtaa tactataatt cttctatcag aagatacgtt tgataaaata
   630421 tttttaatag tttctatatc tttttgatct tctgacattt tgtatgtaaa tatggcagca
   630481 ataattacag ttgctattgg ccatatcccc attaaggcgc cctcaagcat tgcaagactt
   630541 gtgtttacta ttcccaagtt tttataaaat ataactatag caacggtggc tattaatgat
   630601 atgggtatta catagtaagc tggctttttt attatgccaa gtccaataat tattaggatt
   630661 attggtacca aagctgttat aaaatcataa gaattcataa aaatggctcc tttttaattg
   630721 tattgtaatt aacaatcaat aaataatata taattttaat attacaacat gaatagtatc
   630781 tatgttattg ggaaattgtt attaacttta tttttaattt ttttcccgtt ttgttataat
   630841 ctttttgcag ttaatttagc tgagattaat aaattatcag agtatgcaaa gtcaatagtt
   630901 ttaatagatt ttgatactaa gcgaatactt tattctaaga agcccaattt ggtttttcct
   630961 ccagcatctc ttacaaagat tgttacaatt tatacagctt taattgaagc tgaaaagcga
   631021 aatataaaat taaaaagcat agttcctatt agcgattctg cttcatatta taatgcaccc
   631081 cccaattctt ctttgatgtt tttagaaaaa ggtcaaattg ttaattttga agagatttta
   631141 aaaggacttt cagtttcttc gggtaatgat tcttctattg caattgctga gtttgtagta
   631201 ggcaatttaa atagctttgt taatttaatg aatattaatg ttttaaattt agggcttttt
   631261 aatatgcatt ttgttgaacc ttctggatat agcagcgaga ataagattac agcactagat
   631321 atggcttttt ttgtgaaatc ttatatagaa aagtttaaat ttatgcttaa tattcattct
   631381 ttaaagtatt ttatttatcc aaagagtaga aatttaggaa ctgctttgtc atcaaaattt
   631441 ttaaacttaa aacaaagaaa tgctaattta ttaatatatg attaccctta ttcagatggc
   631501 attaaaacgg gatatattaa ggaatcaggc ttaaatcttg ttgctactgc taaaaagggt
   631561 gagagaagat taatagcagt tgtattgggg gttgaaaaag gaattaatgg atttggagag
   631621 aaaatgagat cttcgattgc aaaaaattta tttgaatatg gatttaataa atattctaaa
   631681 tttcctttaa tagtaaaatt aaaagaaaaa gtctataatg gtacagtgga tacagttgct
   631741 cttttttcta aagagccttt ttattatatt ttaactaaag atgaatttga taaaattaat
   631801 ataagttata ctgttgataa attggttgct ccacttagtg gggatatgcc tgttgggagg
   631861 gctatgattt ttttagaaaa tgaaaaaata ggggatgttg ctttgtttag tggcaaggta
   631921 aaaagattag ggttttggca aggtctttat aagagtttta taaatctttt ttcaagagag
   631981 tattaatttt atgttaaatc attttaattt taaattaaaa cgcgatgtta caataatagt
   632041 tcctggtgaa gcttttgttt caaacaaaag agtgatttct acaattcttg gttcttgtgt
   632101 tgctgttgtg ctttgcgacg aatcaaacaa tttaattgga atgaatcatt atgttctagt
   632161 taagtcagat cttgacatat ctcctgatca aaggggaaga tatgggattt atgctattcc
   632221 tatgttaata aatgcaatgc tcgaaaatgg agctagcaaa agtaatctta aggctaagct
   632281 ttttggtgga actaatttta tggcaaaagg atcggttaag gtggggcttg aaaattcaga
   632341 gtttgccgtt aatacattga ataagtatcg tattccaatc ttagctaaag attttgatca
   632401 atctaagtcg cgaaaaattt ttgcttttcc tgaaaacttt aaggttattg tggaatatcc
   632461 agacggaaca aaggtttttt aattttgtct aatgatgatt ttttaaaaaa ttctctcaat
   632521 caatttcaat atgaagcagt tactactatt gaaggcgctc ttttaattat tgctggtgct
   632581 ggtagtggaa aaacaagggt tgttactcac agaatagcgt atttgctttt aaaaggcatt
   632641 gctcagaggg aaattttagc cttgactttt accaacaagg ctgctaatga aatgaaagac
   632701 agaattaaaa aaattttaaa aagtcctctt agtaatctta tggtttcaac tttccatgct
   632761 tttgggcttt actttttaaa agaaaattat aaattgttag gatatagaaa aaactttagt
   632821 atttatgatg acaatgatag aatctctctt cttaaagaga ttttacttga tgagggtctt
   632881 tttaataaaa aagtttcttt aaattcgctt agcaatgtta tttcactttt aaaaaacggt
   632941 attctcactc ttaatgattt aaaggaagaa gatataaata tttacaggct ttatgaagag
   633001 aggttaaggc tttataattc ttttgatttt gatgatttga ttttaaagcc aaaagaattg
   633061 ttaagtaata attctgatat tagaaataaa tattctaaaa gatataaata tgttttgatt
   633121 gacgagtttc aagatacttc tttgattcaa tataatttta ttcgcctttt gataaatcat
   633181 agtaatttgt gttgtgttgg ggatgatgat cagtcgatat attcttggcg cggggctaat
   633241 tataacaaca tgttgcaatt tgaaaaagat tacaacgtta aagaaataaa gcttgaacaa
   633301 aattatcgtt ctgcaaaaaa tattttagat gttgccaatt ctgtgatttt aaataataaa
   633361 aatagaaaag aaaagacctt gtggtcctca aagatgtgta gcaaagttat agatgttttt
   633421 atatttgagg atgaaattca agaatctgag tttgttgcaa atagaatcat gcagctttca
   633481 aggctagagg attttaagtc taaaaagata ggggttctta tgagaaccaa tgctcttttt
   633541 aaaaacgttg aaatgatttt tagaagacaa ggcataaaat ataaagtttc agggggaaca
   633601 tcttttttcc agagaaaaga aataaaagat attatttctt atttgaatgt aataataaat
   633661 cctaaaagtg attatgatct tcttagaatc attaatgttc caagaagggg gattggcaag
   633721 gaatatttga aaaaaattag agatatagca gacaagaagg gttgttgcat ttatgatgct
   633781 ctttgtgaca ttactttttc ttttacaaat atttctagtt atgacaaggc tttaaataag
   633841 caggtcattg aaagcataga agattttgta tcttttattg aagagtatca atataagttt
   633901 agtataacaa aaaacacgta ttccaatata atcaaagaaa tgatagaaag tattgaatat
   633961 tggggatttt tagttagtga aaatcccaat tcaatcaaag tggctgaata taagtatcaa
   634021 aatatagaag ggtttttaag cataattaaa aattgggaat ccaaacaatt tggtgagttg
   634081 agagatttaa gtagcttttt aaattacata gttcttcaat ctaacgaagt aagtgaggaa
   634141 gctgaaaata ttaatattaa tttaatgaca gtacattctg ctaaaggttt agaatttgat
   634201 tatgtatttt ttattgctgt tgaagacaat attattcctc atcatagaat cattgaagat
   634261 agtgaggttg acttagaaga agagaggcga gttttttatg ttgcgttaac tcgcgcaaaa
   634321 gattctcttg ttattactat ggctaataag cgtaaaaaag ataggcaaat ttttgatcag
   634381 ttgccttcaa gatttatttc agaaattcct aaagaatttt taaattttaa ttattatgca
   634441 gattttgttg aaaacaaagc ttaaccaata ttattgaatt tattgaatga atttaaagat
   634501 taatttagta tattatatta ttaattataa attaaatcca agtatattta tggatttaat
   634561 ttaatcaaag gaaagttatt atgagtattg taattgattc ttttaaagag atatcaaaaa
   634621 ttccaagatg ttcaaaaaat attaaaggaa ttattaattt tattaagcag agagccaaaa
   634681 aatttggtta ttcttttaaa gaagatcgtg ttggtaatat tgtagtgcag ataaaatcaa
   634741 ataataatat tgatatgcat cctattattt tacaatctca tgttgatatg gtttgcgaaa
   634801 agaatgaatc cagtttgcat aattttgaaa cagatccaat tgaaattgtt gaagaggatg
   634861 gatatcttaa agcagtaggg accaccctcg gagctgataa tgggattgga gtagctatga
   634921 tgttggggat tatgagtgaa gccaataatt ttcctcatcc cgatttagaa cttctattta
   634981 ccgttgatga agaaataggt ttaataggtg ctcttggtct tgattctaat ttatgtagtg
   635041 gtaaaagcct cattaatctt gatggagagg aagagggtta ttttttagtt ggttgtgcgg
   635101 gatcaagact tgtagaaatt gttttttctc ctaagtatag ccttgtaacg aaaaaaacaa
   635161 aggtagaaat tttgtttaaa gggcttaaag gtggccattc tggggcagat attcatttag
   635221 atttggcaaa ttctttaaaa ttaatgtttt ttgctctttt tgaaattaag gcaaatctta
   635281 attttgagat tgaaggcatt tttggtggaa atagtagcaa tgcaattcca attgaagcca
   635341 aggctttaat ctttatagat gataatgatt atgatttatt aaataaagag cttaaactgt
   635401 tcgtacttaa agttaaaagt gcatattctc ttgaagatga atttgatatt attgttaata
   635461 aaagagaatt ttcatcagtt aaagttcttg atgaaaatag caaaaataag cttttaaata
   635521 tgggaatggg atttttacat ggagttcaaa aagtagaaaa ttatgaaaat aagcttataa
   635581 agacctcttt aaatttttca agtcttttga gaatgcaaga cgattatatt tttacttttt
   635641 taataagatc tttattggat ttagacaaag agtatgtttg caatcattta caatcaataa
   635701 gtgatttgtc gggagctaat ttgcgtgtaa tttatgatga tccttcttgg cagcctgata
   635761 agaatagcaa tcttttaaaa catcttcaag aagtgtataa agagatgtat cttgaagatg
   635821 ctaatgtttc cacaatacat gcaggtcttg aaacaggcat aatatcttct agattgggag
   635881 gtatagaatc tgttaccctt gggccttgga ttgaatggcc tcatactact agggaaagag
   635941 taaatatttc ttcaactatt agagtttatg attttttgaa aaaaagctta gaaagatttc
   636001 aaaaatttta gttttgaaaa aaattaatat tttattataa attttttaat aaaagtctta
   636061 tggcttttat tatttttatc ttttattgac ttaggaatta aatatttata aaatattata
   636121 ataatcatag tcactagtta ttggtggttg tagctcagtt ggtagagcgt cgggttgtgg
   636181 ttccgaatgt cgcgggttca agccccgtca atcacccttt aatcaatttt atttttaact
   636241 gcattcatag ctcaattgga tagagcggcg gacttcgaat ccgaaggttg caggttcgac
   636301 tcctgctgag tgcgaaatta ttatttattt agtagattag gcatacttgc aaaagctttt
   636361 aagtttttgt atactatttt gagtatgaag tatgccagga gtggtggaat tggcagacac
   636421 gctagactta ggatctagtg cctttggcgt gtgggttcga ctcccacctt ctgtaaaaat
   636481 gcgaaagtaa ctcaggggta gagtgtcacc ttgccaaggt ggaagtcgcg ggttcaaatc
   636541 ccgtctttcg ctttttaata attatcaata aaatttaatt gaggcattaa cagtgatttt
   636601 gagtaaagat attaagcttc ttccaggttc aaaagttgag gttgtcatta gagtttcaaa
   636661 aaacgttatt caggaaaaat acaattcatt attgcaagat tattcttccc gacttaagat
   636721 tcaaggcttt agaattggaa aagttcctat taatgttatt gagaataaat attctgaggg
   636781 tttaaaagct accgttttag aagaagtgat taataattct tttaaagaat ttttcaaaga
   636841 agagtccaaa atacctttaa gttatgctac tcctactgta aaggaaaaaa atttaaaatt
   636901 aaatcttgac aaagattttg aatttacttt tacatatgag acttatcctg aatttaaaat
   636961 tccaagtttt gatgagattg atattaaagt ggagatccct gaagttttta ttgatgattc
   637021 tgatattgat gatgagatta agaatcttca aatagaaaat tcaattatca ttgaagatga
   637081 ggaaggagtt gtcaaggaag atagcattgt taaagtggat tttgttgagc ttgatgacct
   637141 ttcaaatgag atagtatcaa caaaaagaca aggctttgtt tttacggttg gaaaatctga
   637201 gacctattat gattttgaca aagatgtaat tggtatgaga ataaatgaag agagagttat
   637261 agaaaaatct tatattgcag attacaaatt tgaagaactt gcgggttctt caagaaaatt
   637321 gaagattaag attaagagta ttaaaaaaag agatctcccc ttaatagatg atgagtttgc
   637381 acaggatatt agtgataaat ataatacact agatgatctt aaaaatttta taagatctag
   637441 tcttttaaac attgttgaag aaaaaaaaga aactttaaag ctaaataaat ttttttctac
   637501 tatttctgaa aaattagaaa tagatattcc ccattcaatg attgaggctg aaattgaaat
   637561 tgcttttaag gatgctaaaa ggcaaaataa aaataatatg agccttgaag agtttaaaag
   637621 tattttttat tcttcaggat atattggtgg tgataattta aaagatgaga ttcttgggaa
   637681 tttgaaatct aaactgataa tgcaaaaaat ggtagattta gacccaatta aagttactga
   637741 aagcgatgtt gaagatgaaa tggccaggca gtctaagaat ttaggtgtaa gttatgagga
   637801 gattaaaaaa ttttatgaag atcaaaattt gatttcttat ttaaaggatg atattaaaag
   637861 ggaaagagct aagaaaaaaa ttttggaaaa tcttaaagag gtaaagggta aaaaactaaa
   637921 ttttagagat tttgttaatt ataaaatttg tgagtaagaa aaatggagtt tatgcataat
   637981 ttaataccca ctgtaataga gaatacggga aattatgaga gagtatttga tatatattca
   638041 agattactta gggagcgtat aatatttttg agtggtgaaa ttaatgatcc taaggcagat
   638101 accgtgattg cgcaactttt gttcttagaa tcagaagatt caagcaaaga catttatctt
   638161 tatttaaatt ctccaggcgg cagtattact gcaggtcttg cgatttatga tactatgcaa
   638221 tatataaagc ctgatgtaag gacaatttgc attgggcaag ccgcttcaat gggtgctttt
   638281 ttacttgctg gtggcgctaa aggtaaaaga gaatctctaa cttattctag aataatgatt
   638341 caccagcctt ggggtggaat aagtggtcag gctagtgata ttaatataca agctaatgaa
   638401 attttaagac ttaaaaaatt aataatagat attatgtcta atcagatagg agttgataag
   638461 gaaaaactgg ctcttgatat ggaaagagat tattttatga cttcaagcga tgctcttaaa
   638521 tatggtctta ttgatagtat cttagtaagg gagtagtttt attttcggta aaagttttta
   638581 tggcaagagt aaaaggtcaa aaagtaaaag agtgttcttt ttgtggactt agtgtcgctg
   638641 agcttggtgg taatgttgtt atatctaatg gggtagcgat ttgtccggaa tgttctaaaa
   638701 tatgtcacaa tctttttaaa gaaaagttgt gtaagccgct agattctaag tccaacggtt
   638761 tgccaactcc caaacaactt aaagatcatt tagacatgta tgttgttggg caagaagatg
   638821 ctaaaaaagt cttatctgtg gctgtttata atcattataa aagaatattg aaaaataata
   638881 aatatgacaa tggtattgag attgaaaaat ctaatatact tttggttggt cctacaggca
   638941 gtggtaaaac tttgcttgca aaaacgttgg ctgcagagat gaatgtgcca tttgcaatag
   639001 cagatgctac aactttgaca gaagcaggat atgttggcga ggatgtagaa aatattttgc
   639061 ttaaattgat acatgctgct catggggatg ttagcttagc tgaaaaaggg attatctata
   639121 tagacgagat agataaaatt gctaaaaaaa atgaaaacgt ctcaataaca agagatgttt
   639181 ctggggaagg ggttcaacag gctttgttaa agataattga aggcacggtt gccaatgttc
   639241 ctccaagagg cggtagaaag catccttatg aggatactat tgaaattaat actcaaaata
   639301 tactctttat atgtggcggt gcttttgttg ggcttgaaaa cattgttaag aatcgaataa
   639361 ataaaagttc tattgggttt tcagcaattg aaaaaaagaa tataagagaa gatacttcat
   639421 taaagtattt agaaatggaa gatttgatta aatttggctt aataccagaa tttgttggca
   639481 gacttcctgt gcattcgtat cttgaaaagt tgaataaaga agatttgttg agaatattgg
   639541 ttgatcctca aaattctatt gttaagcagt attatcatat gtttaaaatg gacaatgttg
   639601 aattggtatt tgaaaaagat gctttagaat caattgtaga tgaagccatt ttaaaaaata
   639661 ctggagcaag aggtcttaga tctattttag agggtcttct taaagatgtt atgttcgagg
   639721 ttccttctat tagtaaggct aagaaggttg ttgttacaaa agaatctgtt ttaaatgcag
   639781 atgttaaccc attaatttta gtgggaaatg caattaaaaa accttgggca aaagagttat
   639841 atgaaatcaa tcttaaatat gataaaaaat agaaaagaag atcttccaat tgttatttta
   639901 aaagaaaatg ttctttttcc caatattaca ttgtgggtaa cctttgataa tgaatatgta
   639961 attaattcca tagcgcaatc catgttagag gaaagattga ttttatttgc ttattcaaat
   640021 gagcctaatt gtgatgaatc tgatagggga gtagttaaaa acctatgctc tgtgggtact
   640081 tattctaaac ttattcaggt tataaagatt agtaaagacg taataaaagt tttagttgag
   640141 tgtcaaagta gggttcttat agacagtgtt tctaaaaaaa atgattattt gagagctaaa
   640201 gttacttttg tgcctgattc tagtggatta aacagagagc tttttaccta ttctaaattt
   640261 ttaaaagaaa cctatgaagc ttatagaaat tccttatctt taaaatctta tgatgcggat
   640321 aatgaaccaa ttaattattt tgagaatcca agtaagcttg tcgatattat agcttctaat
   640381 tcaaatttgg aaaatagcat aaaattagaa cttttacaag agctaaatgt taaaaccaga
   640441 atagaaaagt tgattgttaa tttaagcatt gaaattgatc ttttagatct taaaaaagat
   640501 attaattcta aagttagagc taagttggat aaggggcaaa gggattattt tctttctgaa
   640561 caagttaaag agatacaaaa aagattaggt aaagatgaaa acgattatat tgatagatta
   640621 aactctaaag atattccaga agatgttaaa tctaagattg aaaaagaaat ttctagattg
   640681 tctaaaatgc agatgaattc acctgatgct aatattatta gaagttatat agaattaata
   640741 ttagatcttc catggaatga aaatactgtt atgaaaaatc atttaagcga gattgaattt
   640801 atcttaagaa attctcatta tggtatggat gaagcaaaag aaaagataat aaattttttg
   640861 gctgtttatc agattaattc taaggtcaaa gctcctattt tatgtcttgt ggggcctcct
   640921 ggtattggca aaacatctct tgtggagtct attgcaagat cactgtctag agaatttgtt
   640981 aaaatatctc ttggtggctt aagagatgag gcagaaatta gggggcatag aagaacttat
   641041 gttggttctc ttccgggtgt ttttattagc gcaatgaaaa gatcaggtaa atccaatccc
   641101 gttattcttc ttgatgaaat agataaaatt aatagtagtt ataagggaaa tcccgaatct
   641161 gcccttttgg aagttttaga tccggagcaa aattataagt ttatagatca ttatttagaa
   641221 attccttatg atctttccaa tgttttattt gttacaacag ccaattctct taatggtatg
   641281 tcaaagccgc ttttagatag aatggaaata attaaggttg agggttattc ttatattgaa
   641341 aagttagaga ttgctaagat ttttctgatt ccaagcataa ttaaagagag ttttttggac
   641401 aaagtttata taagaataga agatgatgtt atttttaatt tgattagaaa ctatactatg
   641461 gaatctggtg taagggggct aaagagagtt ttgactaatt tgattaggag acttgtaagg
   641521 gagctgcttt atgagtattc taaagatcaa atcatcaaag gcaactttta ttcaccaagt
   641581 tctttgatac atgggaataa ttcgcttttt actcatgatc ctgatattcc aggtatttat
   641641 aaaataatca atattaataa ttattataat tatgttgata ctgaggataa cttggattta
   641701 attaagattg attcttcggg gtttgtttat gggcttgctt ggacaaatta tggtggtaca
   641761 gttcttcctg ttgaggcaac taagtttgag aaaaagggag acattattct aacaggtagt
   641821 cttggagcta ttatgaaaga gagtgcacag cttgcatatt ctatagttaa gacctattct
   641881 tctaagctta attttgatgt gaaggaaagt cctgaaattc atttgcactt tccagaagga
   641941 gcaacaccaa aagatgggcc ttctgcaggt attaccattg caacggcaat tgcttcgata
   642001 ttgtctgaca agaaagttcc tttggatctt gcaatgactg gtgaggtgac tttaaagggc
   642061 tttgttcttc ctgtgggcgg cattaaagaa aaagttttag cagcctatag aaacggtata
   642121 agtaaagtta ttttgcccaa agataataaa aaagattatt ctaagcttcc agaagaagtt
   642181 aaggacaata tagatgttaa gtttgtctcc agcttggaag aagtttttga ttatttgaat
   642241 attatttaaa aatttacata tttaaattta tattttagga gtagatctat gaaagatgga
   642301 gttagaaagc cttcgggcaa tagagcgtct tttagcgctc agcctaatgt taagggcttg
   642361 agaaagaata atagtttttc ttgttttgct aagaataatt tgggtaaaag tttttcaaag
   642421 ggtaaaaaaa ggggtaaata aaaaaagtgg ctttaattag ccactttttt tatttaataa
   642481 cacagaaata aaagatattt tatgctctct tagaataata ttctacaacc atttgttcat
   642541 tagcaagcgt aggtatctcg tcccttgatg gagcatgctt tacttttatg tttaaatcat
   642601 cagcatttac ttctatccaa gttggcaaat ttctaagaga cgaagttttt tctatatttg
   642661 atcttattaa tttttttagg ctgtcttttt cttttatttg aatttgatca tttgctctta
   642721 gtattattga agggattgta actcttcttc catttaatat aataataccg tgagaaacta
   642781 tttgtcttgc gtgtgctctt gagatggcaa atccagccct atatacaaca ttgtcaattc
   642841 ttctttcaag tattgagagc aagttgtctc cagtaacacc gtgatgtttt tttgcttctt
   642901 taaaagtgtt ggttagctgt ctttcactta caccataagt aaactttatc ttttgttttt
   642961 ctattaattg ttttccatat tctgtgattt tagcttttct ggcttttccg tgcattccgg
   643021 gaggatgcgg cttttttttg aggattttgt catattttgg ctgctcaaaa atgttgatac
   643081 caaatctcct taccagcttg cctttagcta tttgttttct attcatcaat tcctcacata
   643141 ttaaaaataa agcatagcag ggataggact cgaacctatg accttcgggt tatgagcccg
   643201 acgagctacc aactgctcta ccctgcgtct tacaatttaa aatgttaaca caactttatt
   643261 atgagtgtca attatttgtt tattattaat ttaattagac taaaaaatat atatcattta
   643321 tttctttata ttcttgtttt atgatttttt taatatcttg tgttttattt ataaaatttt
   643381 taaagtcatt ttctgaattt aaatttattt tgatataaag cacaagtttg ttgccttgat
   643441 tatgaaaatt gagtgtttta aagtttatat ttgaattttt taacgtgtct tttacgcttc
   643501 ttttaagatc tatattttgt tttgatagca aattgtttgc gttatttatt attacgttaa
   643561 gcccttcttt tattatgata aagccaataa atatagacat aattttgtca aagccactcc
   643621 acatgtaggt tgcaagcagt aaacttagtg taatcccacc atgtgagaat atacagtttt
   643681 tatcagcaga agctagtgct aagagaagtt gattgttgta tctttttcct atttgaaatt
   643741 ttgtcaaata ttctattatt ttcactataa aaaaaatgaa gggggttaat ggtatccaca
   643801 agcttttttt aagagattta tttgaaaata tttctagtat gttttttttg tcttcttcgt
   643861 tgtggtcgtg gttatgatcg tgatcgtgat cgtgtgaatg gcaatggtca tgttcatata
   643921 tagtatcatt tttatttttg ttctggtgta tgtgtagatt aaatccagac tctcccccaa
   643981 gagtgataaa tttatttaat ccggttgtat ttagaaatag tgtaaatcct gtcataagta
   644041 taattattcc catgataaaa gctattaagc tttccattag tttgtgtcca tagggataat
   644101 gaatggtttc aggcttgctt gtaattttca aactaaaata agttattgta gataaaacaa
   644161 agtcggccat tacgtggaaa gcatcagcaa taagtgcaaa tgaattaaac agtattccaa
   644221 cagtaagctt agaagatatt gatgctactt cggtaaatat agagattatt cctattccca
   644281 ttacaaattt atcttcttct atttcagatg ctaattcttt tttatattta gaatcgttat
   644341 attcaaatcc caagcttaaa agctcttctt gtatttcagc aatttggcat gaaattgttt
   644401 taaacttatt ttttttgccg tagtgaatta aattgctaat cattattctt tctatgcctt
   644461 ccgatttaaa atcatcatca atataaaaat taattatttc aatttgatca acttttgttt
   644521 ttgctttaag atttgcaatt aattttgaat tagtttcaat ataaacaatg tagatatcct
   644581 ctttttttaa aggatccagt tttaaataag caaatttatg aatgtttttt aagcttatta
   644641 ccttgaccat aattgtaaca ttctcctagt tgttgcataa ttttactata ttagcagtaa
   644701 tgttaaattt tatcatttat taaatttaag ctcaatctta gtttgttggg ggcaaaagtg
   644761 agggatattt tatgcggcaa gcagattttt ttgtgaaaaa atgtaaaaaa attattttaa
   644821 ataataatga tttgcacagt ttaattgata atattaaaaa tattttttac gagattttaa
   644881 aagagtttga cagaaggtca ttagaagata tatttgatta ttattatgaa acccatgata
   644941 ttaataatag tttatacagc tttatagaaa aatttgttcc aattattaat tttttattat
   645001 ttgaagattt ggaatataat tttaattctg atgagaaaaa gcttatttta aatgtatttg
   645061 atttatctgc tcatactctt gaaagcaaca aattaaataa gtttgcaagt gctttggttt
   645121 ctctaaagat attaaattaa attaattttt tttcaagctc agagtatgtt actcttcgta
   645181 gttctttttt atcaaaagga gatttaagta aatcttttaa tgtataaatt tttattggtg
   645241 ttttgttttc actaaatgat ttagattctg ttattattat ttttgtatct tgattaaaaa
   645301 attctgccat tacttgcagg catatagcgc acggaataca ttcaggactt gtattaagta
   645361 ataaaaaatc tatttcttgt acgccaattt ttgcaatcat atttaaaatc gcacttcttt
   645421 ctgcacaaca agttgctcca aagcttgcat tctcaacatt tgttccaata aaaaaatcgt
   645481 ttgttttggt cttaatgcag gcacctactt tgaattttga atatggagaa tatgaattat
   645541 ttcgtgcttt ttctgccata taaaatgctt tatctatatc ttcttgtttt agtttttcca
   645601 aaatttccca cctgttatat tttattagcc attgtggttt attttattga aatattgtaa
   645661 tatagtcaat gtaaaataag ctaaaaactt gttttgcgga aggtttgcga actttattat
   645721 gagagatgtt attaatttta ttaaaaaata taataatttt gttattattg ggcacaaaga
   645781 tcctgatttt gattgtatag gttcttcttt agctttatcc tcttttctct caagaattgg
   645841 taaaaattct attttgttaa atgaaggtcc ttttattaga aaagaaatag ttccttttaa
   645901 ggataagttt ttatctgaat ggcccaatat tgagatttca gagtattcag ttattatttt
   645961 agattgctcg attttagata ggataggtga tgaatttatc ttttatgtaa agaatatgcc
   646021 tactttagta atcgatcatc atatgtctgg tgaaaaatta gaatgtgagg gctatattga
   646081 tccttttgca ccttctacta cttttttaat tgaaaaattg ataagagagt ttggacatga
   646141 tcttacaaaa gaagaagctt ggtatatttt agtaggattt tgtactgata ctggtttttt
   646201 taaatttatt tcaagaagtg atccagagcc ttttgaaatg gttgcaagac tggtttcaaa
   646261 aggaataagc cttaaagaag tttatagcta tatagaaacc accaaaagcc taaaatcaat
   646321 agaaactctt aagttaatgc ttaacagtct tgaatcttat tggaatggaa aggttttgtt
   646381 tacattttta tcttcttcta gctctggcaa agatggtgga gttagtgggg ttaatgagct
   646441 tttttatatg attttaagca atgttgagaa taatgaaatt ttaggcattt taaaggaaat
   646501 ggaggatggt tcgattatag ttgggctaag atctaaagat tcttttgatg ttggaaaatt
   646561 ggcagaagat tttggaggcg gtgggcataa aaatgccagt gggtttagaa tcaaacaagg
   646621 ttctctagag attgtaaaaa atcgaatgct agcatacatt aaggataata tttatttata
   646681 atatttttta aagggatggt tccttttgga tcaaaatctt tagtgagtgt taaaaatcca
   646741 gatttaaatg ccaagggtgt tgttccataa ataattacta tgttttttat ccaatttaat
   646801 tttttaatat ggtgaggagt aagagataca attacgctta ttttgtcttt gtattctttc
   646861 aaattttcta aatatttcaa gcttccaggt gtggataaat taaatattac ttgttcaaat
   646921 ttattaatta attttttaat ttcgtcgagt ttttggggat taattccgtt taagggataa
   646981 tagttgtaat aataagcgta tgtattttga aatatttttt taccctctac aatcattttg
   647041 tagtaaggag atattataag tgtttttttg gttttagata tttctttttc tattcttact
   647101 tttgtaatac tccttaatgt gttttgttca aaaaattttt caccttcttt tgaatatatt
   647161 ttctcatttt tgtttaaatt aggataaaga tcagatttat ttttattttc ttttaagtac
   647221 attaatttta ttcttaatat tcttttatta gattcaataa tattgttttt tatttctgaa
   647281 tcttttttca ttaaatttaa tagcatgttg taagcatttt gttgtatatt ttcatttaaa
   647341 gatattaaaa aaatgtcact tttggttcta actattcttt caatcgtatt ataaatgctc
   647401 tcattattgt agtttactgc gttcattaat aggtcatcag taattattat gttattatat
   647461 tttaattttt ttctaagtat gtctttaatt atttttattg aggatgatgc aggaatattt
   647521 tctccatttg taagctttgg atatgctaaa tgacctgtca ttattacggg gatgttttct
   647581 tggattaata ttttatatgg taaaagttca tttaagctta tttctagtaa attagaattt
   647641 attattggaa tattgatatg agagtcaaga gtggtattgc cgtgtcctgg gaaatgtttt
   647701 gcagtagaaa ttactcctcc ttgcttttgt cctttataaa aggccagaga aagaagtgat
   647761 actattttgg ggttatccga atatgttctt ggtcctattg caaaattatt ttcatggctg
   647821 tatatatcta ctatgggcgc aaagtttaga tttattccaa gttgccttag ctcttgtgct
   647881 atgtaatatc ctgtattata agaatctttt ggagaaagcg atgctgcaat tccaagattg
   647941 ccaattgttt ctgatgtatt taattttatg tgctgcgcca atcccccttc ttgatctgtt
   648001 gctacaaata aaggaatttt aaatttatta ttttgagatg ttttttgagc tttatgaata
   648061 ctttctgtta aattttttaa atcttttgcg ttccatccaa aaattttaat tcccccaaga
   648121 ttttttttac ttataaaatc aagaacaaaa tttgtgattg attgatttgg gtagcttatc
   648181 atgaacattt gccccagtaa ttcatgatct tgcattttgc ttaccatttc atttattaat
   648241 ttttctcttt ccatcgtatc ccaaaaatca atagaaaagc agttattagc tataaaaagg
   648301 acaatgagat aaaaatttct tttcatttaa ccatataaat aataaatgct aatttagtaa
   648361 tttatattta ttagcaagcc attttgtatt atactttata ataatacttt tgaataataa
   648421 cattgacaaa gcattattga atttatacac ttaataaaag tttaagctga tgtagctcag
   648481 ttggttagag cactcggctc atatccgagt tgtcgtgggt tcaagtccct ccatcagcat
   648541 tagaggttgt aaatggtagt aggaattatt cttgcaaatg gctttgaaga tattgaggcc
   648601 ataatcccga ttgatatttt aagacggggt aatgttaata ttcaaattat cagcacaaat
   648661 gatagcaatg ttgtgataag ttcaaaaggc gtttcttttt tagcagatga tataatatca
   648721 aactgtaagg aaaattgttt tgatctaata attctcccgg gaggtatgcc tggagctact
   648781 aatcttttta attcaaaaga attggatttg attttaaaag atatgaattc caaaggtaag
   648841 tttattgcag ctatttgtgc ttctccggta gtagtgcttg ctgctaaagg tcttctagga
   648901 ttcaataagt ttacatgtta tccaggtttg gagaaaaatg tgcttgatgg tgagtttgta
   648961 gatgaaaatg ttgttagaag caataatttt attacttcta aaggagttgg aacttcattt
   649021 gaatttgctt ttactcttct tgaaatggta aaaggaaaac aaataatgga agatgttaaa
   649081 aaagcaactt tgctttgcaa gagttaaata taaatctatt ttaaatgatt ataataaata
   649141 aaccagattt tagtttttaa aattgtaaat tataaatttt ttggaattaa attataaatg
   649201 tcttcaagaa tggttgattc ttcgtttgtt ggtattgcca gtatttttag tttgctatta
   649261 atggttgata tttcagattc taaatactta ctttgggcca tttcattttt ttcaaggtcc
   649321 agttctattc caattttttc aaaccccttt agtgcaagag ctcttattcc ataatcagta
   649381 acaccaattc cgcctgtaaa aactattgca tcgacattaa aatcaagagc ggcaatgtaa
   649441 gatccaatat atttttttat tctatatgtc attatttcta ctgcaagttt tgattgatat
   649501 tctccttctt caattttgtt ccaaatatcc cgcatgtcat ttgatttttc agaaattccc
   649561 agtatgccac tttctttatt taatatttct tcaatttgtt tggtggtttt gtttaatata
   649621 gtgctcatca aattaataat tgatgggtct atatcaccgc ttcttgttcc cattgcaagg
   649681 ccttcaagcg gagtaattcc catgcttgtg tcataagatt ttccattttt aacagcatta
   649741 atacttgctc cgttaccaag atgcaatatt attaaattta gactatctat ttttttattt
   649801 aaaatttctg aggatctttt tgttatgtac gaataagaaa ggccatgaaa gccatatttt
   649861 ctaatattgt ggtttttata ccaagaatat ggaattgcat aaagaaaggc atgttctttt
   649921 atagtttgat gccaggatgt atcgaagcat aaaacttgct ttgcgtgtgg taaaatttta
   649981 agcaccgctt ctattgcggt gattgcattt gggttatgaa gtggagcaag ttcagaaatt
   650041 tgttttaatt tatttaaaat actattatta agaattactg aatttttaag gcttgatcct
   650101 ccatgtacaa ccctgtgtcc tattatttta atttcgctaa gagttttaag gatttttaaa
   650161 tcgctgtttg tgagtatttt aaacattttt tctattgctt tttggtgatt ttcaattcct
   650221 ttttcaaatc tttctgttgt tgatccgtca gtatttacaa tttttatgat tgatttttgt
   650281 gattttattt tttcaacaat tccagatatt attttttttg aattttcata ttgataaata
   650341 gcaaatttta atgaagaact tcctgtgttt atgattaata ttttcatttt ttttcctttt
   650401 gtatttgaca agttatgtgc ttgtttttag taagttaata tttttatata tgtaatttat
   650461 tttttcagat ttttcaatat ttttaaagct taaaaatatt gatttttgat atgagggatt
   650521 taatattaat aaattaggat gtttttgaag tatttctatt attttttcca taggaatgct
   650581 ttctatattt ttgtattcta tttccaaagc cctgtttttt tcttttaatt ttgttatgtt
   650641 taaatctttt gctagaattt taagttcagc taacattaat agactgttta tttcttcggg
   650701 tattgggcca aagtcgttgt ggagctctga tcttattttt ttactttcct cttcagtttg
   650761 aattttaaag atttttttgt agattagtat tttatcctgc tcattttttg cataattttc
   650821 aggaataaat ccactatagt taattttaat atcaacctct tcttcatctg atgagatttt
   650881 tcccattttc ttttcaattg ctttatttag cattgttaga tagtaatcta gtccaatcga
   650941 ctcaatctcc ccatgttgtt ctctaccaag taaattgcca acacctctta tttccatatc
   651001 tttcattgct attttaaatc ctgctcctag ctctgaaaat tctgttattg ctcttaatct
   651061 ttcaatagag cgttcattta gcttttcgct gtcttggtac aaaaaataag cataagcttt
   651121 ctgagatcct cttccaactc ttccttttag ttgatatagc tgtgcaagtc caaacttgtt
   651181 tgcattattt attattattg tatttgcatt tggaatatct attccatttt caattattgt
   651241 tgttgccaat aaaatttgat acgctttttt aataaaattg tgcattatat tttcaatctc
   651301 ttctcctgtt agttttccat gaattattgc aattcttgca taaggggtta atctttcaat
   651361 tagtgttttt aaataataca gttcttcaat attatgattt actaaaaaaa cttgaccatc
   651421 tcgagacagt tcactctcaa ttgcatgttt tattaaaagt tcgctaaatg attctaaata
   651481 agcttctatt tttactctgt tttgaggcgg aatttttaaa acggaaatat ctctaagctt
   651541 aattagtgac atgtgaagag acctgggaat tggtgttgca gaaagagcaa ggcaatcaac
   651601 cgaaattctt atttctttaa gtttttcttt ttcttttaca ccaaatcttt gttcttcatc
   651661 aattattatt aaccctaaat ttttgcaggt gaattttttt gaaagaattt tgtgcgttcc
   651721 tatgattata tcaatttttc cacttttaag ttcttttaag atccggcttt ctgcgttatt
   651781 ttttataaat ctgcttaata cttcgatttt gattggaaaa tttttaaatc tttttttaaa
   651841 tgtattgaaa tgctgttctg ctaagatagt tgttggtgag agtacaataa cctgtttgtt
   651901 tcccattacg gctttaaaag cagctctcat ggcaacttca gtttttccaa atccaacatc
   651961 tccacaaaga aggcgatcca ttactttaaa gctcatcata tcttctttta tttcttttat
   652021 tgctcttatt tgatctggag tttcatcgta tggaaattca gattcaaaca acaattgtaa
   652081 ttcattatct tctgggtatt taataccctt aatgctttct ctttttgaat aaagttctat
   652141 taatttgtct gcaatctcct cgattctttt ttttgcgttt gctttgtttt ttatccatgt
   652201 tttagaactt attttatcta atttgatatt tttaggatca cttccaatgt atttttggat
   652261 taaatttgtt tgttcaattg gaataaatag tttttctcct tcagcgtatt caatttcaat
   652321 ataatccttt tcaagagagc ttgtttttat tctctttatt tgcctaaata taccaattcc
   652381 atggtttatg tgaactacgt gactattttt ctcaatctca acaaaagagt caatagcttt
   652441 tgtttttgaa gattcaaagg ctttgtttat tttttgcccc gtattgaaaa tgtttgattc
   652501 aagaataatg gcaatttttt ctttttctat tattaaagag ctagatattt ttaaaacctc
   652561 aattgatact tttggcaatt ctttgaaaat atatttaagt ttttcttttt gtgattcaga
   652621 ttctgctgca ataatgattt taaatccatt tttcagccaa ttttcaaatt cttcttttgt
   652681 aagtgctata tttgaaaaaa agtttctctc actttcgatt ttaaactcta tagtttcttt
   652741 ggatttaagg cttttaattt ttgaaaataa aacatcgctt tttagattga aggttttata
   652801 atttaagaga attctttttg gatcaattat atttttaccg gcttcttctg cttctttgta
   652861 aagcttttca tattcttggt gtattttttc aatttctttt tcgaaattgt taatttcaaa
   652921 gtttacaata ggtgtgtgtt tttcaatctc atcacctaag taagtatttg ctactagtgg
   652981 ataaaacatt tcttctgttt ttgtttcttt tttaaaatcc aactcttcaa gaatcttttt
   653041 atattcaaca gatttaattt ttgtttttaa ggtgttaata gttttatcgt cccaaataat
   653101 ttcttttttt ggaagaattt ggaattctaa aatttcatta tcgtgtttta attgggttaa
   653161 gggattaaat ttttttattt cttctatttt gtcaaagttt agtgcaattc ttattggatt
   653221 ttgttctcca aaagggtata tatctataat ttctcctttt actgtaaatt ctcctggaat
   653281 tgttactctt aatgtttttt catatcccaa tgttataaga gttttttcaa tgtctgctgt
   653341 attaatattg gtattttttt caattttata tatattcttt agtaatgtat ttttatcggg
   653401 tattttgcta agcaatgatt tcaagactgt aatatatatt ccaggatttt ttttataaaa
   653461 attgaataag aatttgattc tttcgttaaa gatcgtactt tttgagccaa tgcccttgta
   653521 tacaaggggg ctaaaatagt taagctcaaa gatttgattt gtaattactt gtaaatcgtt
   653581 tttgatttta tctaatgtgt gctcgtcttt aactattaat attattttcc cggttttgct
   653641 atattctttg atttttttaa ttaaaaaagc cttgaaaaat ccttcatatc ctgttaatga
   653701 aaaaaatata ttttgttcta aaaattcttt catttttttt aaattagaat tattctttaa
   653761 tattgttgtt agttcttcat ctatattcat tttttacctt tttgtttaat taatttagta
   653821 taataatata ctataggtat tattactttc tttatatata atgtgtttag gttttgaggg
   653881 gagcttatga atattagaaa attgcttttt tgtatctttt ttatgaatat ttcttttctt
   653941 ttgtttgcgg gagattacaa gggccttgat tttaaaatca agttttttaa tcaatctatt
   654001 tatcgtgtca atagtaatgt ttttattgaa gtttctctta gtaatgcgtc tgagagtgtt
   654061 ttaactttag aaataggcga tattaattct tttggctttg attttgatgt tactgatacc
   654121 accaatatta aagttaaaag acctattgaa tatgttaaaa agagatctaa aaatgttgca
   654181 attcctgtta gaaatatgag cttgagacct aatgaaaaat tttctgtagt tattaactta
   654241 aatcaatttg ttaagtttag taaagatgga gtttattttg ttaagggtat ttttttccca
   654301 gacatttcag atccatctaa gaaaaaagaa tccaatatta ttacgctttt tttgaatgat
   654361 ggttttgatg aaaatccagg tagcatagac cttgttaatt tgtctgaaaa taatgatatt
   654421 caagatatct tgaaaaagaa aaaattatct cccgatgaaa ttgttaaata tttgttaaag
   654481 gcattgcagc ttgggaaaaa agaaaagttc tttttatatc ttgatattga aggtttgtta
   654541 ttaaatgaca agggcaaggc atacctttat aagcaaaagt tatcacctat tcccaataaa
   654601 aatgtagttg aagagtataa agaatatttg tggaattcta ataattcgga tatttcaaaa
   654661 gcaccaaata aattttctat tattgaaact acttattctg atacttctgg caaggtgatt
   654721 gctgatttat attttgacga tgggcaattt tatatttcca aaagatatac tttcttcttt
   654781 aaaaaatatg attattattg gataatttat gattacattg ttcaaaatac tggcattaag
   654841 gaaaagtaaa actttttgta ttttgcaaat tatagatctt attatattat tttatttttt
   654901 aataataggt cctgtaaatc ttaatgccga ttttgagtat aaggttgtca agggagatac
   654961 tcttttttca attgcaatta aatataaagt caaagtaagc gatcttaaaa ggattaataa
   655021 acttaatgtt gacaatatta aggcgggtca aatattaatt attccaagtg attctaattt
   655081 aggtcaaaac attacccaca aagtcaatca ttcttttagt ttgctagaat ctagtaaagg
   655141 gggagttttt tacaccgcaa aagaaggcga caccattgag agcatctcaa agcttgttgg
   655201 actaagtcaa gaagagataa ttgcttggaa tgatttgcgt tctaaagatc ttaaggttgg
   655261 aatgaagctt gtattaaccg agcctgattt tttaaagcct tatatggtta ggaaaggtga
   655321 ttcactttca aaactttctc aggattttga tattagttct aaggatattt taaaatttaa
   655381 ttttcttaat gatgataaat taaagattgg ccagcaactt tttttaaaga aagccactaa
   655441 gaatgttaat tttcattatg ttaaaagagg ggaaactctt ggcagaatag cttatattta
   655501 tggcgttact gctaaggatc ttgtagccct taatggcaat cgggctatta atcttaaagc
   655561 aggttcattg ttaaatgttt taaagattgt aaataatgat ttagaaaaac ctgttgagag
   655621 agatttaaaa attgagaaaa aaatagataa taagtttatc tatcattcag ttgctgtagg
   655681 ggagactttg tatagcattg ccagacatta cggtgtttta atcgaggatc ttaaaaattg
   655741 gaataattta agcagcaata atattatgca cgatcaaaaa ttgaaaattt ttgataaaaa
   655801 actttcaatt gattcttcta taattaaaac taaaaacgat ttatatatta aaaaaaaggt
   655861 tgattctggc tctaattctt ctaataaagt gcaaacaata gttaatcttc cctcaagtaa
   655921 aaataaaaaa ctaaatttaa atacttttgg aattactgcc aatcaagatc tttttgatat
   655981 tagctctttg gttattttag actccaaaat accaatattt gaggttgttg gtgatttcta
   656041 ttattggtat agaccaagaa agataagtca gccaagtgag ttttattcag aagattggca
   656101 ttctcctttg aattcttata aaaaggcaac ccagcttttc aaaagttttg aaaagttggt
   656161 aaattctagg tttaataaag gatcaagact taaggataaa ttaataattc ttgatccagg
   656221 tcacggtggt cttgatcctg gagctattgt taaatctaga gatggtcttg gaaatgaagt
   656281 ttttgttgtt gaagatgaat atgtatatga tattgcctta aggctttatg tataccttaa
   656341 agaagagggg gccaatgttg aatttactat tttagccccc gaccatttaa ttagaaatag
   656401 tgtttttgct aacaatactt ttgttaatgt taaaaacgag gtttacaatg attatgatct
   656461 aaataaaaat gatactgttg attcttggat aagcggcact ccatcaggcc ttaaaaaaag
   656521 attagtcgtt gttaaaaaca ttgttaataa atataaacat attaaagata aggatatagc
   656581 cttttttagt ttgcatgcgg ataatagtgt tggagcgcct aagagtatgg ggttttatta
   656641 tcaaaaagat gacgataaaa aatatgatat tcattcaaag tctgcagcag aaaaaattac
   656701 agaaggaatg aaaagaagtt tttatattaa gggtcaaaat cttcatgttt taagaaataa
   656761 tatagtaatg actaagcttt tagtagaagt tagaaatttg gcatttccag aggaagcttg
   656821 ggctattaga tcttctaagc ttagagatca agattctaaa attcttgcta atgggatttt
   656881 aaaaatattg gaaaataatt gacaaaaatt tttaaattta agataatatt tttagtgttc
   656941 aatttcccct atagctcagt ggtagagcgg gtggctgtta accactaggt cggaggttca
   657001 agtccttctg ggggagttag ttaaagccaa ttggtttttt aggtctgttt tttttatttt
   657061 aaagtaattc agcctttcta agagtttttt actatttcca tcccccaaac aaaagtgttt
   657121 ttgtattttt tgtctatttt cttttgagtt ttctcctatt atgccaagtt ctaacaaatc
   657181 gcttaatttt aataaatctt tttgattatc tttagataaa gttccaaccc ccttaagtat
   657241 ttttattatt tctgttttat ttactgattc aacctcagtg tctttagtat taagatatgc
   657301 atgtttgatt ttattatttt ctcccagata tttgactatt ttttgtctaa taatatttcc
   657361 agatttatcg ctgtctgtta agattattat tcctttgtat tttaaggctt tttttaacaa
   657421 cttaatagtt tcaattttta aagcaaatcc ttttgtttct attactgtgc agtcaaaaga
   657481 ttctttgatt cttttaagat catcttttcc ctcaactaca attatttctt ttattttttc
   657541 caattttaaa ttcctttttc aaagaaagcc cttagcaatt taattgcttc tatgtggtca
   657601 gctattgata ctgtttcgcg cagggaatgc attgcccaca ttggtgttcc aatgtcaata
   657661 gtttctattc ctgttcttgc atttgagatt ggaccaattg ttgtgcctga aggaacattt
   657721 gctttcatta ttatttcttg aatcttaata ttgtttttaa tagccaaatt ttttaatttt
   657781 gcaaatcctg ttgaagttgt tgcatatctg aaattagcac tattttttac aactacgccc
   657841 ttacctagat ttgcttgata gtttggatca tgtttagatg tataacccgg atgaatgccg
   657901 tgaacgctgt caattgagat attaaatgat ttgtttgttt ttattaaatg ctcttctctg
   657961 gttaaatcaa gagcaatatc gattctttct aaaacttctg ataaaaaatt tgaatcagcg
   658021 cctcttgatg ttaaagaacc tacttcttcg ttatcaaaaa atacagctat tttattttta
   658081 tcattgcttg tatgaacata agaattcatg attgcatggc atcccgattt gttgtcaaga
   658141 tttttagaag ccaaaaattc tccttcagtt cctattattt tagaaggttg tgattctgtg
   658201 aatattaaat cacaagatag aaaattttca cactctattc caagttgttc taagatatta
   658261 tcttttattg cttttttagt gctactgatt actgttaaat tgtcatgagc attgtattta
   658321 aatccttcgt taatttgtcg gtttaaatgg attgcaaggt ttggaataat tcctatgttt
   658381 tcaatgttga ttaattttga ttcaatattc tcattttttt tgaaatatac aattcctgct
   658441 aagcttaagt ctctgtcaat ccaagtagaa attattggac taccataaac ttcaatatgg
   658501 ttataaaaca caccacttac tttttctgtt gcgtctattt ttaattttaa tcccggactg
   658561 tctgtatgtg ctgctgctat tagaaacggt tcatattttt ttttgacatc aatattaaag
   658621 gcaataaggc tagttccttc tttttttatg taatatgatc ctgttttaat tttccatttt
   658681 tcattaagtt ttaattgttg tgcattaaaa taatttatta atttctcttc aatatagttt
   658741 actaagtgat aaggggtagg gctattgtct agcagacttt gaaaaaattt tggttctagt
   658801 gttttakcak tcaccatagg tgttctcctt tagttttatt gctttatagc tatatattct
   658861 attataatag tttttaactg ttagttagga gtttgttatg agaaagtgtt ttgttagctt
   658921 gagtttattg ttgatttttt ttgcttgtag ctctaatgtt gaaattgagt taaatgatga
   658981 tattagtggt attgtttcaa tatttgttaa tgttaataga gaatttgaaa aaattagaaa
   659041 agaactctta acaactttgg tgggagaaga aattgcaaat atgcctcttt ttcctgtaga
   659101 tgaaataaaa aaatacttta aaaatggaga ggaaaagctt gggcttaagc ttttgagtat
   659161 taaaacccaa ggagattcta ttaatttagt tgttaagttt gataatttaa ttaaaatttt
   659221 aggcgattat atgaaaaaac ccgatatatc tgtgtttaag atagaaaaaa aagatggtaa
   659281 aaatattatt gaacttaata ttaatttgga aaacgctact aagaatatta atgaaaataa
   659341 agaatatatt agtgatgcac ttgctgctct tttgccatcg gatgagatcc caatgtctgc
   659401 caaagaatat aaagatgttt tggtttattt tttatcggat tttacttcca aagcaagtga
   659461 acttattgac aattccaaac ttaatcttgt agttaagact tctagaaatg ttcaagaaca
   659521 atttggattc aaacaaatta actcaaacac actgcggttt gagatggata tggttaaagg
   659581 attaagtctt gaaacaccaa taaaacttag attagtttat tgactgggtt caagaatata
   659641 aacttaatcg tttatattct tgtattcttt tttaaggatt cctattaaaa cagctgttat
   659701 aatagatcct accaggatag atgttatcca cattaatggg tttactacta ttggtagaat
   659761 aaatattccg ccgtgtggtg ctataacctc taccttgaaa agtgcagaaa taaatcctcc
   659821 tacagatgag cctagtatac atgcgggtat tacccttaaa ggatctgctg ctgcaaatgg
   659881 aattactcct tctgtaataa agcatgctcc caaaaaataa caaacttttc cagattctct
   659941 ttcttctttt gagaatctat ttttaaataa acttgtagca agagcaattc ctatgggagg
   660001 tatcattcct cctgccatta tgcttgcgtg aggaatataa tttttggcag ttatcattgc
   660061 aattccaaat gcatatgcag ctttatttac aggccctccc atatctattg ccatcattcc
   660121 tccaagcaaa gctccaagta ttgccatatt agtaccgcta agttgattta gcatatttgt
   660181 tattgattca ttaataacag atattggact aagcattcca tatatcaaaa ttcctgaaat
   660241 tataactgat aaaaaaggat aagttaatac cggatttatt cctcttaaat tgctaggaat
   660301 tattttgtca gatatttttt ttacagttag tgtaacgtag cctgaaataa atcctgctaa
   660361 gatgcctccc aaaaatcctg catttccatt gttcatcatt aatcctgtaa tcattccagg
   660421 tgcaagtcct ggtctttctg ctatgctaaa tgaaatatag ccagcaagta ttgggatcat
   660481 taaagcaaat gcgcttccac cgccgatttg cattagaata tctgctattt tattgtagct
   660541 tggatcgttt atgtcaaatg ctttgattcc aaacatgaat gatattgcta ttattattcc
   660601 tcctgagact acaaatggaa gcataaatga gaccccattc attagatgtt tataaatccc
   660661 cgtttttttg ttttgttttt ggagggtttc ggtggttttg tttgtgttgc tttttttgta
   660721 aattggtgct tcgtttttaa gaattgtttg gataagctct tttgctttgt gtatgccgtc
   660781 ttttactccc acttcgatta aaggttttcc gctaaatctt tctttatcga tagttttgcc
   660841 agatgcaata atgactcctt ttgctttttt tatttcttct tctgttattg gattttcggt
   660901 tccactagat ccatttgttt ctacttttat atttatgttt aattctaaag ctgctttttt
   660961 aaggctttct gctgccatat aggtgtgagc tattcccaca ggacatgctg ttacggcaag
   661021 aatgaaatct ttttttgtat ttaaattgtt agattcattt atattgtcat tattcaatat
   661081 tatttctaaa aatctatctt cattatttgt gctcataagt tcatgtctta ataggttgtt
   661141 gctaaaagta ttacttaggt atgatatagc ttttatgtgt gcattgcttg gagtttcttc
   661201 gggtagggcc atcatgaaaa acagttttga aagcttttga tcagaagagt tgaagtcaaa
   661261 accattgcca acaactctta aaatagcaat tccgtgtttt ttaatgaaat tgccttttgc
   661321 atgaggcata gctatatgct cttcaatgcc tgttccgtta gtttcttctc tttttttaat
   661381 ttcttttata aatgcttcca tgtcatttaa gtatccattt tcattgaaca tgctagccat
   661441 ttttctaatt acatcttctt tactagttgc attgtaattt aaaacaatca agttttttga
   661501 aaataaattt tgcataataa tcacctttat atattatata gtgtatatac atttattaaa
   661561 ttttactatt tatttaattg attttataaa tcaaaggaga ttatcttgat atatactcta
   661621 acactcaatc cttctgtgga ttataaaata gttttaaaag aatttcagga agaaagtctt
   661681 aattatgctt taaataacaa tttttttgct ggcggtaagg gaataaatgt aagcaccgtt
   661741 cttaaaaatt taggaaaacc tagtacggct ttgggatttt tgggaggttt tacgggtgat
   661801 tatataagat tttctcttga ttctaggggc ataaaaaacg attttattaa aataaaatat
   661861 gatacaagat taaatattaa aatgatagca aatggcagag aaacagaaat taatgccaat
   661921 tctccagata tttctgagaa tgaatttgaa cttttgaaaa ataaacttaa aaatttagca
   661981 aataatagta cattagtgat gtcaggaagt gttcccgcag ctcttggtga ggatgcatac
   662041 aatgaaatag ctaatagcat ttctaatgat gttaagctta tcattgatac cagtggcaaa
   662101 cctttgcgaa aaattcttag attaaatccc tttttaataa agcctaatat ttatgaactt
   662161 gaagatcttt ttaatgctaa atttgattct acaaaagaat tgattaaaat cggaaaaaat
   662221 cttgtagaaa gtggggttca aaacattata atttccatgg gaagtgacgg agctattttt
   662281 attggcggca aaaatgttgc ttttagggcc tttgttccta agattaattt tgttagcacc
   662341 attggagcag gagactctgt gattgccggg tttgtatatg cttttgataa tggaagtact
   662401 ttagaggatt catttaaatt tggtgttgca gctggtacag ctacggcatt aaaaggcaat
   662461 ctttgtgaat ttcaagatgt taaaaagatg ctttgtcaga ttagggttga ggatatttac
   662521 acttcttaat attttaaata gagctgaagg attgattttg aaactttact gtagctttta
   662581 aaagctacag tatttagttt gcttaaattt ttaattttga tttatataat ttcttttttg
   662641 ctagagctaa tcctgtaatt actagcaatg caagtatagc catgcttgta aaaaagcctg
   662701 ttgtatttga ttgagagact tttgcagcga tttctgtact ttgttcatcg caaatacagt
   662761 taacatatcc gcatattggg cagatctctt ctactccaaa ttggcttaag ttcccatttg
   662821 gaattacatt ttcttttgct attgtgttgg tttgtgcgaa aacagatgtt gaaattaata
   662881 gtaaagcagt taaaaataga tatttttgta gattcatttt acattctcct tatagatttt
   662941 ttttttaatt atttaaatta taacctttaa attaaagatt tgtaattttt ttattaaaaa
   663001 tttgctagag catcaataga ttctctaaga aaagctgctg acacaataaa atgtaaaatt
   663061 catcatcggg agcgacgggt ctcgaacccg cgacctcctg cgtgacaggc aggcgttcta
   663121 accacctgaa ctacgccccc aaagccattc ttttaaaaag attatagtag tttttaattt
   663181 atttgtcaat ttctttaaat gagtttacgt gttctagtat ttttgaatct cttttgctag
   663241 attttttgct taacttaata atagtctctt tgttagaaat tatttctaag ctatccttgg
   663301 ctcttgttat tgcagtatac ataagttctt ttgtcaaaaa agggttattt tctaatatta
   663361 cttttatatg tttgtattca gatccttggc ttttatgtat tgttgtggca aagctgaatt
   663421 cataatttgt tagtaaatct aaatttattt ttttatattt ttcatctttt ctttggaata
   663481 aagcataaaa tttagaattt tcattaaaaa taacaccccg ttctccatta aataatttat
   663541 ttttatagtc agttttagtt atcattatta tttggccaat aaagcttcca taggtctttt
   663601 tcaggtaagt ttttattatt tcatttagtg ttttagttcc aaatttgcca aaattttttg
   663661 aacttaaaat tatattttca agtaaagttt caagtattgt ttcaattttt gattctttta
   663721 gtaatttaag attaaaagtg ggtatttttc tgtataaatt gtttgtatat tctattagat
   663781 ctttttttaa gtttattttt tctatttctt tcagttgaat atttttatta ttattaatgt
   663841 atttgcaaat caaagtacta tcttctttgt atattgcctt tgagagtaaa tttatttctt
   663901 tgttgcttct gaaattttct ttaagatctt ctacattatc gctatttatt ttttgtattc
   663961 ccaaaagact tgaatataca tttccttcgt ttactgacgg gagttgattt ttatctccta
   664021 ccattattaa cttagtggtt attggagttg ctttcagtag ttttaaaaaa gtatgtgcat
   664081 ctaccattga agcttcgtca attattatta cgtcaaaatt taattgattt tcttcatcat
   664141 atagattttt tttgtttatg aatttgattc ccaatagttt ttggattgta ttacattcta
   664201 tttctaaatt tttgaatgaa tagtcgatac ttgtttgcag ccttaggcta gcttttcctg
   664261 taggtgctgt aatggctact aatccttttt ttttattgtt taatgtttta ttaattgctt
   664321 ttaagatata gttaacagtt gttgttttgc ctgttcccgg gcctccgctt aatagaaaga
   664381 agttgctttt taatgccttt ctcactgatg taatttgctc tttatttaaa ttattggtat
   664441 ttaaatttga tattatattt tgtattttat tgtcatttaa ttcgctttta tggttttcta
   664501 atctttttat aatttgtttt attaattctt cttcttctct gtagtttttt tgagtataaa
   664561 tgtaaatatt gttttccagg attaggggag ttgtaatttt aagcttgtta aattccatta
   664621 gtatgttgtt tttctttaaa agtaaaacta tattcttaat agtttctaga tttccaaatg
   664681 tttctagccc ttttagtatt tttattaatt tgttgtaact tttattggtt ttttctaggt
   664741 tgtcttttgt gaatattatt gtattttgaa tatcttttgc taatagattt atgtcagctc
   664801 ttaaatggcc tttatcaaag tagttaaata aaaatattaa aaatattaca atattttcat
   664861 tgtttgtgga tcttgcaagt gtttgtgctt tataacaatt ttttttattg atatttaaaa
   664921 gttcaattat ttcataaagt ttaagctcgg gggttaagaa ttttttgttt ttatctttta
   664981 aaaattctct taatactaaa aaatctctca taagtgtctt ttaatgccta actctaagat
   665041 gattttatct aaatccacgt cgttaaattt tggaagatta aaataaatac cattttcaaa
   665101 ttttgatttt aagcattcaa tattgtcttc aaatgctctt gtaaaaagat atattattcc
   665161 accaaatttt tgattatatt cttttttgtt tttaaataat atttttttta ttccaagggc
   665221 atatatttta tattgcaaat cataatattc tttttttatc gtattttcta aatttgttat
   665281 attataatct tccttatttt ttccaagata gtttgttttg taatctagga tatatatttt
   665341 attattagct ttaaatataa gatctactat tccctttaaa tatccatcac ttagttttat
   665401 gtgaagatct tcaaagtgtt tgtcaaaaag atatttttgt ttttgaaatt caggatttat
   665461 ttttattaaa aattccattt ctttttgtaa ttcttcaata tcacacagac gagtattaat
   665521 tgctcttata ttataagtta gtatattata aatcatttta gctaatgaat tttgtatttc
   665581 tattgtattg agatttgagt taattttttg tatttgtttt tcaataattt caatgttatt
   665641 ttttttaaaa ttatcaaatg tatcttttgc tgtgctaaag attatttcct ccattgctgc
   665701 atgtaaaatg tttccgatgt cttttccttt gggcagagtc tcttctaatc caggctcata
   665761 atcaagttct gtttcttttt cgtagttaat atttttaaaa tcatagtttt cgtaaaattc
   665821 tttatgatga gcttgcgctg ttaaacttga aaaactagat gtatattctt ttttaaacat
   665881 gtttttaatt attggttttg gcggaattaa ttttgtattt acatttgtat tgtatttttt
   665941 tttattgaat ctcttttggc caataaattc atgtatgtta aagtcatgtt taatatcatc
   666001 gatagtaaaa atttttgcta tttctagtaa tttgctagtt atgctattta tttttataat
   666061 aaaaagagca aatttagctc ttgttgctcc cacataaaat atattttttt cttcgcttag
   666121 tatttttagt cttgcgtatt ttttattttc ttccaattta aaaaaatcat attcaatttt
   666181 tccgtcttga taaaatttgt aaaattgatt tttttttgaa aaaaaattgc tattttctat
   666241 tggagttgta tttagtaaga atacaatatt catgccaagc ccttttgatt tgtgtattgt
   666301 catgagttct atagattcat tatcattatt tatattattt attttttctt ctatttcttc
   666361 aggttcttcg tttattatta ggctttctaa agtagagatt agagattgta tgttttgttc
   666421 tttatgatat attttagaga tgatctcaag tgttgtttca taggttttta aattttcaag
   666481 cttaccttct ttaataagaa gacctttgta atttatttta ttttttgccc attcaataat
   666541 tttttgatct ttggtgatat ttgcaatttt gatccacagg tttttttcga atgtaatttt
   666601 gttaattgca tttattaatg ttatttcatt tttttcaagc aaaactatta tattttcaat
   666661 aaattcttct ataaggcaaa ttttgtcttg tttgattaaa attctttgta aattccacgg
   666721 cacatttaat attttgctgc ttagaatata atttagagtt ttaaaacttt gctttcggtc
   666781 taagcactta ataatataaa aaatttcgct aaattctttg gtttttaaaa atttttcttg
   666841 agttttgttt gtttggattt gctctttttt taatgcttta tctattaaat tgatttcatt
   666901 ttttcctctg caaagtactt taatgtcttg cattttaata tttctaattt tattgttctc
   666961 agcaattttt ccatatgcaa gcaaatattt tattgttaat gctgtttttt ggtaaatgtc
   667021 ttcttcgctt tctgtatttg tggttattat attgattcct tctatttctt gtccgttgat
   667081 gacaatttta ttattgtcgt ttttttgatt tggaagtgaa ttggtaaaat caattttttc
   667141 aatttcatcg gctattgcat tattgtatat attattaaaa attttattta aaggccctat
   667201 gagtttttta cttgatctgt gatttatttt tagtacaatt ctagcgtctg tattgatttt
   667261 attttttatt tctttgttat aaaatgaaat gtctgctttt ctaaaggaat atattatctg
   667321 ttttggatcg gctatgaata tcaattttat tcctgctgtt tttaatattt taaatatctc
   667381 aatttgtatt aggcttaaat cttgcgcttc atcaattaaa atgattttgt accgattttt
   667441 gattgcattt agaagctttt tgtcttctga ttttaagtaa ttttttaaat ttgaaattat
   667501 gtaattttga tctattgtgt ttgttgattt aatagttttc tttagttctt tttctatata
   667561 ttttagtatt ttgtattcaa cttttaaaat gacatattgc tttaaattgt ttctattttt
   667621 atttctattg tcttctgatt tatatttttc atgtttaata ttaattccca aacagattaa
   667681 atcattttta atcttaagtt ctttaggcga taatttagaa ttttttttag tttctttttc
   667741 tattagagtt gaaaaaaatt tattttttaa taatgtttct gctattttga atatgtcgtt
   667801 ttctttagag tattctattt caagtttgcc agtttgaata tgtttattat aaaaacttaa
   667861 tatttcatct tttgtcattt tatctaagtc ttctattatt ttgttgtaat ctttgatcag
   667921 ctcttccttt ttaagaagaa tgttttcaaa agccgtttgg gttttaagcc aatctccaag
   667981 ctcttgagtc gtatctcttt cgtaagcttt ttttattttt aaaacaatct cttctgtttt
   668041 tttagcatca gatttaaaca ctttaagttc gtagtcttta atatcaagag cttgaatcaa
   668101 gctatctgat tttcttaaaa agtcataaac tatttcatct atttcttttg aaaatttttc
   668161 tttaggttta tatttggagt aattttctgt ttcaatttga aaattattta aggcatgtaa
   668221 tgcaaattta ttgattgttg atataaagag tttttttgat tgctcataag cttcttttaa
   668281 gatttcattt gtttttgagt tagaataagc attttctatt acttttagta ttcttgtgtg
   668341 catttcttct gtggcttttt ttgtaaaagt taataccaag atttcattta tggagtatag
   668401 cttggttttt attaaattta taaccacatt ttccagtatg tgagtttttc cggtgcccgc
   668461 cgatgcttct attaatattg ttgtgttatt ttgaattttt tctaggattt tgttcatgaa
   668521 ttttaatttt ttgtccttac gaatttaatg taaaattttt ctatcaatat taataaattt
   668581 ttgtctaact tgaaatcatg agtgtcttta aatctgttat agtaatcgca gagtgttatt
   668641 tcgctagttt ttaaaaatct ctcgtgtgct ttgcttgtga aataagcttt ggaaggattt
   668701 tttatctgca tttttattaa attcttaaaa caatttgaaa aattattttg atttattttt
   668761 gttaaaattt taattatcaa gctttggtaa attggagttg gatagcttga tatgtatgca
   668821 aattgcataa gcatattttc aatgtcatca attattattt ctttgtgatg atagcaaata
   668881 gttgtttttt gcagttaagc tttcaagatc aatttttact tctgttaatg aattgaagtt
   668941 ttgtatttct ttttttatta gcagtcctgt tatatataaa tctatttcat tttttatttt
   669001 atctgggata ctgcaatagt ctttttttac aaaatttaaa taaaaataat tgttttcgac
   669061 cttatataca ttctcgatat ctttttttaa ttcaaattct atatttttat tttgaaaatt
   669121 tagttttatt tttttgcaaa atttaatttt gctttttgtc attgctgaaa gcttttttaa
   669181 gctttcagca gcattatatt ttaatttatt tatttttttt aagatttcat ttacagtcgt
   669241 tttttgatct atgttgaaag gaatgcttcc ttgttgtatt tcatatctaa tgtggttttt
   669301 aataatttct attgcttttc ttacatcatc ttttttcccc attatgtatt catgcagtag
   669361 tgttgaattt tttataagtc tgtaaataat ttcaataaca ctgaaaattt gttcttcttg
   669421 tttttctttg atttcatttt ccaatcttat gtcttgtatt ttaacgttta aagttttttc
   669481 gtaaaagtgc ttgtaaggat tggaaagggc gttttttaat tcgtataaat ttagcttaat
   669541 tgggctttct agtttaattt tattttgctt gaatccaatt ggtttagaat tttgtagtat
   669601 ttttgcgata ttataggctt ctggatcata gtttattaaa taattttctt ttgcatcttt
   669661 aaaatatact gggtcgtggt tttcatttgg atgcttttct atttgaaaat ttttttcata
   669721 cttttgtatg tgttcaagta ttttgtttat tgtttttgat gtattaattt ctgggcttaa
   669781 gttgtcttga aaggagcagt aaagataaaa tttttctgat gttgcaaaaa tcaaattaaa
   669841 aagagccgtt atttcctctt tttcagtatt ctcatgttca tagtattcat ttaataaatt
   669901 catattatca taatttatct tagagttgaa tttttgaaat cccaaaaaat gaatttcttt
   669961 tttttgaaga tattctattt ctttgtaatt ggcaatcaat atcccatttt ttttatacat
   670021 tactccgtat ttttcttttt caagactttc ttcaagcata atcttaaaaa gataaaattc
   670081 aatttttatt tcattaattt cttttaaata gtttttgtaa agattgtcat ttaaatcttt
   670141 ggggaaattt ttaaaggatt ttatcttatt ttgtaaatat tcatcggttg tattaaaatc
   670201 ttcaagatca atatattttt gaataaaaat ttctatgatt tctgcccatt catatacttt
   670261 gtatgcttta tttttaaaat agtttatatc ttcatacaaa ctttttacta ttgttataag
   670321 tttcattatt gactcttgat cttgaaatct tgtgctttct ttttgggttt cctcttcgta
   670381 tttttcgtca aatatttcag acattaaaaa tcgattaaat ccatcttccc atgagtttaa
   670441 aaagttttga tcatagttta gattttcttt gtgagttttg tttgcaccaa aactaatgtt
   670501 catcgtatcg ctaaattcta ttaaatagtt taattcagat gttgatatat taaatttttt
   670561 cattactttg ttgttactta gtaggtcaaa tacttctttt ctgctaaaat tactaattgt
   670621 tccgtttttt gatacgaaaa gatccattag cctttttaaa gctattatac tttctcctct
   670681 tgacaaattg ttataacata gaacgctata ttcgatttca tatttattta gacattcttc
   670741 tatatatggc aaatattcat taaatttttc ttgcaaacaa gttattgcta tgtcgcttaa
   670801 ttttaggtta tttttttgca ttgagtgtac tatttgattt gtcaaaattt ctacttcacg
   670861 tttttgattt ttagcttcta ttattttaaa gctatcgtct aatgttgaaa ttggagtttt
   670921 tgctatgata ttatttttaa tgcttgttaa aaaattttca cctttaaata attcaatatc
   670981 tactttttct aaagcttgat attttattgg gttgattttt gtttttgtta acaacaattc
   671041 tttaacaaga gtagattcat agtttagtaa atcttcaaaa attaacacat gcacttcaaa
   671101 atcaaaaatt ttttctaaag agttgagaat ttttttctca atctctctgt tgttgccaat
   671161 aaatattatt tttttaattt caatttctat tttttttgtt ggtttttcct gaattatttt
   671221 tttatgtaag tttaaaatat ttttttgttt ttcaaagagc tttttaaata gttctttttg
   671281 catattttcg tagggtttta aattttcttc ttggaataaa aatccattat cttcccaagt
   671341 ttcaattaat tttgaaaatt ttgagtaata atggtggaat aaatctatta tttttgatgc
   671401 aaaaaagtac ctattctttg tggatttgaa atcttttatg tattttagtt tttcagtttt
   671461 caatatgttg tataaaataa atttttctgt ttccaagtaa aatgaaaaag tattctcttc
   671521 tatgtatttt tttatattgg gatttttaaa agaaatttca tatatgcttt ttgcggcatt
   671581 ttttttaata tttagattat aagaaatccc atttagtttt gctatggttt ttttaatttc
   671641 ttctcttaag agatcatttt ttactatgat gagtgtttct tttttaaaaa tattgtcttt
   671701 ttgagttagt tctttaattt tattataaat tttatttact ttgttagttt tatatatata
   671761 catatattaa ttgtttttga tatcttttgt gagtttgttt tttaactttc ttaagttttt
   671821 actgatactt actttatata tgtggggatt aattattctt ttgtacgtat gttcaagttt
   671881 gcttaagtcg agtttggttt tatttctaat attggttaag ctagactcgt agcctttgcg
   671941 aagttttcca ttttctaaga cagtgtgcgt tagaaattca aaatcgtcat attgtttgat
   672001 gattttgaaa atgttatctt gtattggatg aaaaacggta aattcttttc ttgaattcag
   672061 atgatctttg attttatctt tttcttcttt taaaaatata aaatcaagga tcatttggtc
   672121 atttaaatag attcttgcaa cttctttttg gtcaggtaat gtggattttt ctgcgttatt
   672181 tgatattttt atttttggta taaattttcc atttttttct atagagatca ttttatatac
   672241 tcctgaaagg cttggatctc cttttgctgt aactaaattt gttccaacgc cccaaatatc
   672301 aattggagca tttattgaat ttaagtacat gataatattt tcgtcaagct cattagatgc
   672361 aataattttt acatgattta atccatttcg gtttaattct tttcttgctg ctttacttaa
   672421 atattcaaga tctccactgt caattcttat tgaaaaatta tttttttctt catgttttaa
   672481 ttctttgaat attttaatgg cattttttaa tccactgtta agcgtgtcgt aagtatcgat
   672541 tagcaaactt actttgtttg gatatgtttt tgcatattct ctgaatgctt gctcttcggt
   672601 ttcaaagctc attatccaac tatgagccat tgttcctgta actggtatat tgtatttata
   672661 tccagcaagc atattgcttg tgaaatctgc tccccctatg taggcggctt tgctggcaga
   672721 aagtgctcca tttattcctt gagctcttct tagcccaagt tctgctaaaa tttttgcacc
   672781 agattctttt attctagcgg tttttgttgc tatcaaactt tcgaagttta ttatatttaa
   672841 cactaaccct tctattaata ataattctat taagtgtcct tcaatcacaa ctactggtgc
   672901 ttgggggaaa actattcgac cctcttctat tgagcttatt tttacgttta gtttgaattc
   672961 tcttagaaag tttaaaaatt gtttatctaa tatattaaag ctttttaaat atttaagttc
   673021 attttctcca aaacgaatat tttttaattc attaatcaat gtatgcattc cagctaaaac
   673081 aatatagcca tttttaaagg gtgtttttct aaaaaacact tcaaattttg ctttaggatt
   673141 aattcctttt gtaaaataag cgttcatcat tgaaatttca taaaaatctg taaatagtga
   673201 tagatttttc attctcctta ttatatacta gttttgttta taaaaaaatg atatttaatt
   673261 tgagcttaat ttttgtctgc taatctttat gaatatgttt tttgtgatat ataataaatt
   673321 gaccagattg gactaaattc tatgaaagaa agaagtgttt ctaattttga tattgtaatt
   673381 tttggggtta ccgggaattt gtctagaaaa aagcttattc cttcactttt taatttattt
   673441 aaaaataaat gtattagcaa ttttagggtt attggttttt ctcgtaagat ttttacagat
   673501 aaagaattta gattgtatat taaagattct ttatggcagg aagagaccga ttcgttgatt
   673561 gagatttttt taaatttttt tgtttatgta tttggcgatt ttaatgaaaa ggagtcttat
   673621 aaaaatttat ttaaattttt agatagaagt cgagaaacga tatattatct ttcgacgtct
   673681 cctgcatttt atggacctat aattaatcat ttgaaaaagt attttttaag cgaaaaattg
   673741 actttgtcaa aaatagttct tgagaagcct tttggctcta gtcttgagac agcaaaaaaa
   673801 ttaaatagtt tgctttattc tgcttttaaa gaagatcaaa tttatagaat agatcactat
   673861 ttgggtaaag aaacggttca aaatattttt acatttagat tcggcaattc tatttttgaa
   673921 aatatttgga ataatcgtta tgtagatttt gttcagatta cggtagcaga agaattaggt
   673981 cttgatggaa gagtagagta ttacgattct gttggcgctt tgaaggatat ggttcaaaat
   674041 catattttac aattgttaag ccttgttgca atggagtctc ctattaaatt tgattctgag
   674101 tttattcatg atgaaaaagt aaaagtttta aaaagtttga ggaaaattag caaagaagat
   674161 attaagaatt acattgttaa gggtcaatat ataggctcac aagttcaagg ggtttttaaa
   674221 aaaggctata aagatgaaac agaatttttg ggaaattcaa ataccgaaac ttatttagct
   674281 atgaaagtgt ttattaataa ttggcgttgg tctggggttc ctttttatct tagaactggg
   674341 aaaggtcttg ctaggaaatt ttcagaaata tatattcaat ttaaaaaacc gagctttact
   674401 ctttttaaca atagttctgt tgatttttct aatgctttga tatttagaat tcagccaagg
   674461 gatggaattg aaatcaaatt caataccaag aagcccggat ataattatga aattcaaact
   674521 gctaatatgg agttttcata tcacggagca tttaaaagat tgtttgatga ggcttatgag
   674581 cgtttattgt tagacgcttt tttaggagat ggtactttat atgcgacaag tgatgagatt
   674641 gaaagttctt gggaatttgt ttcagatatt gcaaataaat gggcagatat tgaaatttgt
   674701 aattattttt atggctctga aggaccaaaa gagatagact ctattttaga aaaagatcat
   674761 ttttggcgta aaatttaatt ttctagtttt ttaaaagata ttttttaaat agataaatga
   674821 gatagaattt ttatataatt tattcctatc cctttttaat acttgagccc ccaaccccaa
   674881 ctctgtgttc tattatttta atctagctaa gagttttaag gatttttatt cttgatttga
   674941 ttgcaaattt atgcatcgat taataatttg cgttatgatt aaaagatata agtaattttt
   675001 ttataaaaac aatgcttata tttaaaggat gtatatggaa aatattgaag taagagggca
   675061 gccaaatttt tttgggctta ttcctttttt tgtttttatt attatctatt taggcacggg
   675121 gatttatttg ggagttattg gtgtagaaat ggccttttat caactgccgg ctagtgttgc
   675181 aatgtttttt gcttccattg tttgtttttt ggtatttaaa ggaaaatttt ccgacaaaat
   675241 tcacatattt attaaaggag cagctcagta cgatattata ctaatgtgtc ttatttttat
   675301 gctttcggga gctttctctt ctctttgtaa agaaataggc tgcgttgaaa ctgtagcaaa
   675361 tttgggaatt aaatatatta atcctaattg gattgtttct ggtatatttt ttgtaacctg
   675421 ctttctttct ttttctgccg gcacttctgt tggatctatc gttgcaattg ctcctattgc
   675481 ttttaatatt gctgttaaaa gcggcattaa tccgaattta atagcagcat ctgtaatgtg
   675541 tggagctatg tttggagata atctttcttt aatatcagat acaactattg tttctagtcg
   675601 aactcaaggt agtagcatct tagatgtttt tattagtagc agtttttatg cttttccatc
   675661 cgccatacta actttttttt cttttttctt tctttctgaa aatttgtcca atgccacaaa
   675721 ctttttacac gaaagttcaa tagatttagt gaaaactgtg ccttatttaa tgattatatt
   675781 tttctcttta gctggaatga atgtttttat agttcttttt ttaggtattc tttctatatg
   675841 tcttattagc gttttgtatg gtaatttata ctttctagat gtaatgaaaa acattaataa
   675901 agggttttta aatatggcgg atttgatttt tctttcaatt ttaacagggg gagtttcttt
   675961 tgccgtgatt cataatggag gctttaaatg gctacttatt aaattaaaat ccttgattag
   676021 aggaaaaagt tcagcggaat tttctattgg ggcttttgtt tcaatagttg atgtttttct
   676081 tgctaataac acaattgcca tacttatttg cggcaaagta gcaaaaaaga tagcttttga
   676141 aaataacatc agtgttcaaa gaagtgcttc tattttagat atgttctctt gtatttttca
   676201 aggcattatt ccttatggtg cgcaaatgat tattttagtg aatttttcaa atggacttgt
   676261 gtcgccaatt agtattttgc catttttagt ttattttgga tttttattgt tttttgttat
   676321 tttatctatt ttgggccttg atataaaaaa agttttttta ttttttttaa aaaaataaaa
   676381 attttaaaaa ttttaagatt tgcattgttt aatttttttg attttattta gaataaattg
   676441 ttcttaatta tatgatttag gagggttaaa attggaaaga gatttgaaat tagaaagaga
   676501 aactaatgtg gttccaaatt tttgggggct tatgcctttt tttcttttta tagggattta
   676561 tattggcaca ggactcgttc tttattttaa tggtgtagaa agggcatttt atcaaatgcc
   676621 tcccgtagtt gctatgttta ttgctattgt tttgacattt attattttta gaggatcttt
   676681 tttagcaaaa atgaataaat tcattgaggg atgcgctcag caagatgtta tttttatatc
   676741 tttaatattt atgttatccg gtgctttttc tgctgtttgt aaagaaatag gaagtgttga
   676801 tgctgtagta aatattggtc ttaaatatgt tccattgaat ttaatagtat gtggcatttt
   676861 tttaattact ctttttttgt ctttttccac tggaagtttt atggggacta ttgttgctgt
   676921 tgctcctatt gctttggagc tcgcagataa ggtaaacatc ccccttccat tgattgctgg
   676981 tgctattctt agcgctggtg catttgggga caacatgtct ttgatatcag atactcctat
   677041 tatttcaagt catactcaaa aggttaatat tgttgatgtt ttcaaaaatg gagcttttta
   677101 tacgtttcca gcagcaattt tagcaagcat tgcttttgca tttttaggtt cttattattg
   677161 caaggtcgat agttttatta ttgagcctgg tgagataaat tttttcaaaa ttattccgta
   677221 tatttttgtt atggtttttg caatctcagg ctttgatgta tttttagcct tgtttttagg
   677281 cattgttgtt gctggtatta ttggaattta ttattcagat attacttttt tattgctggc
   677341 taaaaaaatc aatgaaggat ttttaggcct aggggaaatg tttattcttg ttatttctac
   677401 tggtggaatt tcttatatga caattaagta tggggggttt gattggttgc tcttaaaatt
   677461 gcaaaaaatg tcaaagtcta aaagaacttc ggaatttgtc attgttgtct tagttggcat
   677521 tttgaccatg tttcttgcaa ataatgggct tgctatttta atgagtggtt ctgttgtaag
   677581 atcaataact aaggaaaata atttaaactc aaagcgtatt gcggctttac tttgtatgtc
   677641 ttcgtgcttt tttttaagta ttttgcccca tagtatgcat gttatagctc ttgtagattt
   677701 tacaaaaggc aagctttctc cttttgacat ttttccattt ttaatttatc aaggattttt
   677761 gatcttattg attgctttgt ctataattgg acttgatatt aagttaatat ttaagtcttt
   677821 tttaaaaata gtcacaaaac ttaaaagctt taaattttaa aagcttttaa gttttttttg
   677881 aatttaaata tttaagaaga cagatttaaa tatattttaa ggatttcttc ttttattttt
   677941 ttaggtattt ttttaaaaat ttcaaatttg gaaaaatctt ttggtaaaaa tttttcttct
   678001 aaatataatt tcatttcggg gttatttttt gcctcttctt ctattctttt tattacgttt
   678061 ttgtttggag aattatatct agtttctttg aaatttttat aagatggttc attctcgtat
   678121 aaaaagttta tgaatttgta agccaagttt ttatttggag catcaatagg aattacaaat
   678181 gcgtctatcc atagattggt gttttcaggt gcataaaaat ctaaattttt gtcttttagc
   678241 atagcgcttt gtgcttcgcc gctccatgtg agttgaatag atgcttctcc atttagcatt
   678301 aatgattttg caggcacatc tgaaaaatat ccgattaata gtggattttg gatttttaaa
   678361 agttccccag cttctttaat tttatctgta tcatgctcat ttattgagta tccaagtttt
   678421 tttaaagcaa ccccaatatt gtctttaggg gaatctagca ttgtaatctc ttttttatat
   678481 tttttattaa ataatatgtc aaaaccttgc atgtcattta aatctatttt agttttattg
   678541 taaagtatgc ccattaatcc ccagtaggct ggcactgaat aaagattgcc aggatcatgt
   678601 tccaagtttg taagattttg ggtaatattt tttgttacat ttggcaattt tgagtagtct
   678661 aatttttcaa ttttgccttc atcgattaat tcttggatta aatattctga tgggactatt
   678721 atatcgtagt aattctttgt gttgttaaat ttagccatca tttcttcatt attgtgaaag
   678781 atttcataat taatttttat attgttttcc ttttcaaatt gatctaataa agttttgtca
   678841 atatattctg cccaattaaa tacgtttaaa gttattgtgt ctttgttagt gcaagcaaaa
   678901 gttgtaagaa ttactattaa tataaaaatt tttttcataa gtactccttt ttttcatttt
   678961 aaagctcagc atctgttgtc aattttttaa ttcctataaa tttattaata ataaacaaaa
   679021 ggctcaatat tgtaaaaaac aatattgcag aaatagcatt tattacgggt ttgatgcctc
   679081 tttttgttag cgagtttatt aggatagata aattattaaa tccctgtcca gtggtgaaaa
   679141 atgatatcaa aaaatcatct attgataatg taaaggcaat aagggcccca gttgctatgc
   679201 ttcctgcgat ttccggataa attatattga agaatatttg aatttctgag gctccaagat
   679261 ctttggcagc atcaataata tttttgggaa gagaatataa tttgggtaaa attattatta
   679321 ctacgtatgg tgttgaaaaa attatatgtg atattagcat tgtagaaaat cccaattgca
   679381 tttttattgc agaataaaat gtcattaagc ttattcctgt tacaatgtca ggattaatta
   679441 ttgttatttt atttactgat aatagtattg tttttaattt tttgttttct gatttataaa
   679501 ttgcataagc accaataatt ccaataacaa cagaagtcaa agatgagatt atggctatta
   679561 aaatggtgtt aaatattgct gatttgattt gacttgaggc aaaaatttct ttataccatt
   679621 ttagactaaa tccttgccat ataaatccac tgtcaccaga gttaaaggaa taaattatta
   679681 agattattat tggaaggtaa ataaagctga gtattagaaa taagaaaatg tttttaaagg
   679741 ctctaaacat attttactcc ccattatttt ttcgcattaa ttttattatt attaaattaa
   679801 aaattaatat tactaacatt aaaataaatg aaattgcagc cccagtattc cagtcttcta
   679861 taaagagaaa ctgtttgctt attagatttc ctattaaaat ttgtttagag cctcctagca
   679921 aatctgaaat gataaatacc gtaattgaag gaataaatac cataattatt cctgttgcca
   679981 ggtaagagag tgttagtggt atttttatat aaagtaatat ttgccacatt cttgctccaa
   680041 gatcttgtga tgcttcaata tattctggct taatttttaa aagccccgtg tatattggca
   680101 agatcataaa aggcaaaaaa ttgtatatca tgcctattgt aacagcctgt tcattataaa
   680161 gaagatctaa agttccaatt ccgatctttt caaataagtt gttgatgaat ccgttttttc
   680221 caagtattct catccaggca taagttctaa gtaatgtatt tatccacata ggaagtatta
   680281 tcatgattat taatttgttt tgagcacttt tttttgataa tgaaattagc caagcggcag
   680341 gatagcctat taaaatgcaa aaaattgttg ctattgttgc gagttttaga cttcttgaaa
   680401 aaatattaag atagcttgga tttaaaagtc caatgaaatt atagatggta aattcgtttt
   680461 tttcatttaa aaatccaagc aatattatta ttagtaaggg aagaatacta aatgttagta
   680521 ggaatatgga gtatatgatt aatatcaact ttttcaaaac cattattcct tatgcataac
   680581 atgaatatca tcaggttcta aaaatatatc aacttcttct ccaacttttg taagtcttgt
   680641 gctttgaact atccaatttg ttttttggat ttctagagtc atttcgtaat gaactccttg
   680701 aaaaattgct gatgttatag ttccgcttaa atgtcctttt ccttttggaa gtagttttac
   680761 atcttctggg cgtattacaa ggtcaactgc ttcttcagct tcaaatcctt tgtcaaggca
   680821 ttcaaattca tgaccaagca aacttacaac cagctctttt ttatatgttc catcaaaaat
   680881 attgctttct ccaataaaat cggctacaaa ctttgtttta ggctcattgt aaatttcctc
   680941 aggtgttcct atttgcagaa ttattccttc attcattaca acgattctgt cactcattgt
   681001 caatgcctct tcttgatcgt gagtaacata tatgaatgtg attccaagct gacgctgtat
   681061 tttttttaat tctttttgca tctcttgtcg cattttcaaa tcaagcgcgg aaagtggttc
   681121 atctaggagt aaaagcttag gttccattac cattgctctt gctattgcaa ctctttgctt
   681181 ttgccccccc gatagttcgt taatatttct gtatgcgtat tttggcattc ctatcagcga
   681241 aagcgatgtt tttacttttt ctttgattat atcttttggc gtttttttca ttctaagtcc
   681301 aaatgaaata ttgtcaaaaa cattcatatg tgggaaaagt gcataatttt gaaatacagt
   681361 attaatttct cttttgtttg gactggtttt agatatttct ttagaaaaga aataaatttc
   681421 tccatttttt tggcttaaaa aaccacccaa tatttttatc aatgttgttt ttccacatcc
   681481 ggatgggcct agtagtgtga taaactcatt ttttttaatt tttaaattta tgttatctaa
   681541 agttttgttt ccattgttat cataataatg acttagattt ttaatctcta ggatacaatt
   681601 atccaactaa ttccaacctc cttatggctg tattaataca aatcaagatt atacttaata
   681661 ttattattta tgtaaatgcc ttttttaaaa ggcattataa ttcttatcaa gaattatttt
   681721 gccaaattta ccctctctaa attctttgat taatattttt gatgcttttt caaggttaag
   681781 ttcatttttt ttaccgatta attttcttgc ttttgcaaaa ttttgtagaa tatcaagtga
   681841 atttttatga tatatttcgt atttttttag taaaatattt ttattatttt gatccattat
   681901 ttcaagtaaa tacaatgcaa gatctgtgtt atctactatt tcatttttga tcatatccaa
   681961 tattgcaagt ttttttgcaa tcgattggtc tactagatta tgccataaaa tccctggcat
   682021 atcaaaaaga tttatttctt catttatttt tactatttgt atatttttag tatatccagg
   682081 tttattggca acttttgcgc tctttttgcc ggataataga tttattattg aagattttcc
   682141 aacatttgga actccaataa tcaaaacctt tattttttct ttatagtttt ttatcttttt
   682201 aacaatggcc aattttttaa taatatctat tatctgctta cgcattcctt ttttgtaaat
   682261 attgcttatt attacagtat tgccaagatt ttcaaaatat tttttccatt ttataatttc
   682321 atttatttga gcaacatctg atttgtgtag aagaattatt ttagcttgat ttttagtaat
   682381 tttttcagtt aatggatttt tactgctaaa tggagctcta gcatcaagta tttctagcac
   682441 aatattagct ttttgtaaat tattctttat cagatctaag gcccttttca tatgtccagg
   682501 aaaccagttg attttatttg ccatgcctaa attatagctt aatgtgtatt gaatgataaa
   682561 ttgtttttgt ttttagttta tgttagtttt ctttaaaaga attgtttttt tttaaataaa
   682621 aaatataatc tgtatttaag tttttatatt ttttaagaaa ataaatttta caggaggttt
   682681 gattattatt gtaaaaatca aaagagggtt aatagtatct tgtcaagctc ttgagaacga
   682741 gcctttacat agtagtttta ttatgtctaa gatggctttg gcagccaaaa taggtggagc
   682801 tattggaata agagccaacg gagttaatga tattagccag attaagttgg aagttgattt
   682861 gccaataata ggtattatta aaaaaaatta taataattgc gacgtattta ttactcctac
   682921 catgaaagag attgatgagc tttgtaatga gggggtagat ataattgccc ttgatgccac
   682981 ttttagaaat aggcctgatg gcgtgctact tgatgatttt tttgaaaata ttaaaaaaaa
   683041 atatccaaag cagtgtttga tggcagatat ttcttcttta gatgaagcta ttaatgccga
   683101 taaattggga tttgatttta ttggaacaac tttgtatggc tatacaaaaa ataccaatgg
   683161 tttgaatatt gcagacaatg attttaattt tttaagaacc ttgcttaatt ctaatttgaa
   683221 atctacttta atagtggaag gaaaaataga caccccttta aaagctcaaa aatgctttga
   683281 aatgggggtt gatttagtgg ttgtaggggg tgctattaca aggcccgctg agattactaa
   683341 aaaatttgta gaaaaaataa atcagattaa aaaataattt taaacttaag ggttaattta
   683401 ttttttattt taggagggtt ttatgttaaa gggttttgaa caagctcaga aatttggacg
   683461 ttcttttatg cttccaattg ctattttgcc agcagcgggg ctgcttttag gaattggagg
   683521 ctctctttct aatccagaaa ccgttaggac gtattctttt ttgaatatat tcttcttaca
   683581 atcagttttc aaaataatga gtgcgtcggg ttctattatt ttttcaaatt tagcgccaat
   683641 attttctatt ggaattgctg ttggacttgc aaaatcagat aaaggcacat ctggaatcgc
   683701 agcatttatt ggctaccttg taatgaatgc tactattgga gttttaattg atgtgtcagg
   683761 cagagcggag tctttctcta gtggtgctgt gggttttgtt cttggaatta agactttaga
   683821 aacgggggtt tttggcgggg ttgtagttgg tattttgact tattatcttc attctagatt
   683881 taacaaagta gatttaccta aggttcttgg atttttttct ggatctagat ttgttccgat
   683941 cattgtttct ttttctagta tttttcttgc tgttattatg tttcttgttt ggccatttgt
   684001 acaaagtgga attaataaag tagggggctt agtagattca accggttata ttggaacact
   684061 tatttatggg atttttttaa ggatgcttgg accttttggt cttcatcata tattttattt
   684121 gccattttgg acaacaggcc ttgggggatc tgttattatt gatggaaagt taattgaagg
   684181 aactcagaat attttctttg cagaacttgc tgcccaaggt acagatagat tttttatcgg
   684241 aactagccgt tttatgagtg gacgatttat taccatgatg tttggtttgc ccggagctgc
   684301 acttgctcta tattacactg caaagcgcga ggagagaaca aaagtttttg gtcttttgat
   684361 gtcttcagcg ctaacgtcat ttttaacagg tataacagaa cctcttgaat tttcttttct
   684421 ttttgtagcc cctattcttt atgttgttca tgctacattt gatggatttg ctttcatgct
   684481 agcgcatatt ttgcaaatta caataggtca aacgttttct ggagggtttg tcgattttat
   684541 tctttttggc attttgcagg gaaattcaag aactaattgg cttttggtgc cagttatagg
   684601 cattgtttgg ttttttcttt actactttac ttttatattt ttaataaata agtttgattt
   684661 taaaactccg ggtagaacgc aagatttaaa ttctgaagat tctccaagtt ctaagagtag
   684721 tgaatttgaa gaaaattatg ccactaaggt tattattggg cttggtggtg cttcaaatat
   684781 tgttgagctt gattgttgtg caactaggct tagaattaca gtaagggatg ttcttaaagt
   684841 ttctgaaaaa attttaaaaa aaactggttc taaaggagta attattaaag gcaatggggt
   684901 tcaggtagtt tacggaccag gtgttagtgt tcttaagaat gaaatagaag aattgctaga
   684961 ggcttgattt ttttaataag taatagctta aggctattac ttattaatct tgtttatgaa
   685021 atcaaataca tactttgtga agtatgatgt gttttgggcg cttttgtagc tttggtttcc
   685081 aataggtaag tgagcgtgtg aattttcaag aagtatgatg ggaatatcct ttttttcacc
   685141 cccataattt tttataaatt cgtttatttt tattgggtct actgtatgat catttggtgt
   685201 gtgggttatt attaaaggta ttttgatttc gttgaaatta tatgaattta ataatgtgac
   685261 aaggcccatc attgcaataa ttgcgtctac atgctgtact cttgaagagt ggctttttat
   685321 agtcgggtgt tcttttcgtt tatactcttt tgtttcgaat ttattgtagc cacctgttat
   685381 aagatatgca atttgtcgcc cccaaggata gtaaacgata tttgttctct tgtcataagg
   685441 gaatatatta ggagaaatta ataccgccga gtttatttca tttggatagt ttgccaaggc
   685501 ccagatgctg gcagtgcccc cattagaggt tccaattaat actaatttat cacctattaa
   685561 tttgccaatg ttaatagcct catcaatgtc tctcagccaa tcttgggtag ttattccccg
   685621 aaatgcattt ttattgttaa ttccgtgtcc tttaagtctt gtaaaaaaaa tatttgcatt
   685681 aagagctttt gcaatattat ttggaaccgg ataaatttca ttttttgatg ctccaaatcc
   685741 atgaatatag accacagaat aatttgtttt ttgtgctttt tctttatacc agattatttc
   685801 tttttttgta ttgctttcta aattaaattg caattcttct tttaataagt aattgtcaat
   685861 ttcttctatg tttttaggaa tcagtttttt tgaaaattca tttttaaatt ttatcctcgg
   685921 actaaccagt attaagagta ataagaatat aagtataaaa atgatatttt ttatattcat
   685981 aaagtgattt ccttgttctc atctgggaca ttattgttat tatgggtatc ttttttgtag
   686041 caattattgc aatgccctga gtaaatgatt tcaatagatt ttgtttccca gttttctcca
   686101 agtttgtctt tcaaaatatc tttaatatcg tcaagttgaa tagggtggac ttgattgcat
   686161 ttattgcatt taaagtgagc tattgtggaa gccaagctta gataaaattt tgtttctttt
   686221 tgatcagtag tttttatatc ttttagtata tttctttctt ttagaatatt taatgtgtta
   686281 tatactgttg cttttgatag gcttggaatt tcttttataa gtttgttata aacttctttt
   686341 gccgtaaagt attcttttgg gtttgatgct atgtataaaa tgattctgtt tctcgaatga
   686401 gatgctttca ttcctaattc tgatgttaaa tttttcaata atacaggatc gtttgtaatg
   686461 ccgacttttt ccaatgcgga atgtacgtct attatgttgt cgttcatatg attatacctt
   686521 ttttgtttaa attaaagatt aaatactttt tatgttcttc ttaggataat tttataccca
   686581 gttattaata ttttactact tattatttat ttattttcat atttttttat attagtataa
   686641 aaaattaaat tttttatttt tgaattcagt tttattttgt tatcaaaatt attatttaat
   686701 ggtagtatca ttaaatttag tgtttgagag taatttatta catcttggat cttaactgtg
   686761 ttataagaac cccctatatt taaaattaac catttcttag aatttatttt ttcaatttta
   686821 taattaattg tatgaatgat atgtttttca acatttaaaa agcttataaa aaagttgctg
   686881 tttttatcat ttcctttaga tatcaaaaat tctgtgccat taatgtagcc tttgggattg
   686941 tttttagtta ttattatttt ttcataagta tcaagatcgc tgtattttgc tgttattttt
   687001 aaattagtgc cttttgtaat ttcaaaaaca ggtatttcaa gagctgaata ttcaagaaga
   687061 taatcaggat tgcatttttt taatgttttt ttatctagat ctattttaga aggccatttt
   687121 attttaatcg atataaagaa gctagagata gtctcatcta taaaaaaatc aattgttgat
   687181 tttttggcag agttaaaagc taaatattgt tttattccta aaattttttc atttgagaat
   687241 gaaaatgaac tttcaataga tgcttctttt attagttctt tttttgatga aactttaaaa
   687301 taggttctag atgtgtttaa aaattcaact tttttatctt taaattttat tttatttaat
   687361 tttccatttt cgaatttgat gttgtattga tcgtgagata gcgtgaaatt tccttccata
   687421 ttgtattcta aatttttagg cacaattgat tctgaatttt taatgatttc atcttggtgt
   687481 ttatttatta aaaattctct taagcttttt tcgttgattt gataatcttt gagtcttttg
   687541 ttttgaaaat ttattattgg ctcttgctct ttaagggagt taaattttgg aatctctagt
   687601 agttcggtgg taagtttgga tccttctaga ttttgtattt taatgctgtg taagttgttt
   687661 tctagggctt ttaaataaag taaaaaattt tttagttctt gattatcata agtttctttg
   687721 atctcataaa aataaataag agtttctacg ttgctttttg gagaatctat tttttgtact
   687781 tcatataaat attggcagtt atttttataa aaaattaaat aatttttatt atttttactc
   687841 tgccttattc cttctgtata attgaaatta agctttctgt aaagctcagt cacctttttt
   687901 ctaaactttt ctatgttgta tatataaaac ataataggcg tattttgaaa tatgtctttg
   687961 tatccacttt tgaatggatt ttttagtgcc caatacaaat ctaaatgtat ttcatcgtgt
   688021 agcatgtatt catgagggct tccactgtaa gttccaggca tatatatatc tgtattggtt
   688081 ttgaatcttt caaatagcca tttatttaat tcctcatgtt ctcttagaat ttcaaaaaag
   688141 tatattggaa atgtccaatg tattttgtaa gctagctgtt tgtgttcaat caaatatttt
   688201 atatttgata ttattaataa caggttatct tctgaaaatt tagttattga aataataata
   688261 atataagttt tcaatttttt tagttttcta aacataaatt ctttgtcttt ataatttaaa
   688321 gattagtcaa tatttacatt atataataaa aatttttact ggttttgtat attttgtatt
   688381 ttttgatgca tagaagtaat acgctactat agcgaatgta ttaagtttat gttaatctta
   688441 tattgttata tgtaaattat ttttatttat agaaaggggt aaaattttta tggctaaaga
   688501 catatatttt aatgaggatg ctagaaaaag cttacttagt ggcgttgaaa aattatccaa
   688561 tgctgtaaaa gtaactcttg ggccaaaagg gagaaatgtc cttattgata aaaagttcgg
   688621 ctctccaacg gttacaaagg atggggttag cgttgctcgt gagattgagc ttgaaaatcc
   688681 gtttgaaaac atgggggcac agcttttaaa ggaagttgct attaaaacaa atgatgttgc
   688741 tggtgatgga acaacaactg ctactgttct tgcttatgct attgcaagag aaggccttaa
   688801 gaatgtgtct tcaggaatca atcctattgg aataaaaaag ggaatagatc acgctgtaaa
   688861 tttggctgct gagaaaattc gtcagtctgc aaaaaagatt acaacaaaag aagagattgc
   688921 acaagtagct tcaatttctg ctaataatga cagttatata ggtgaaaaaa ttgctgaggc
   688981 aatggataaa gttggaaaag atggtgttat aacagttgaa gagtcaaaaa cctttgatac
   689041 tacgatttct tatgttgagg gtatgcaatt tgatagagga tatctttctc cttatttttc
   689101 taccaataaa gaaaatatga gtgttaattt tgacgatgct ttcatattga tatatgagaa
   689161 aaagattagt tctattaaag agcttttacc agttcttgag aaagttttag ggacaaataa
   689221 acctttatta attattgctg aggatattga gggggatgct cttgctgctc ttgttttaaa
   689281 cagcgttaga ggagctttaa aggtatgtgc aattaaatct cctggttttg gtgatagacg
   689341 aaaagcaatg cttgaggata ttgcagtgct taccggcggt gttttaatca gtgaggagct
   689401 aggccttact cttgagacag ttgaaattga gcaacttgga caggctaaaa ctattaaggt
   689461 tgataaagac aataccacta ttattaatac cggcaataaa gagcaaataa aggagcgttc
   689521 agagcttatt aaaaagcaaa ttgaagattc aacatctgaa tatgataaag aaaaacttca
   689581 agagcgtctt gcaaaacttg ttggcggagt tgctgttatt aatgttggag ctgttactga
   689641 ggtagagctt aaggagaaaa agcatagagt tgaggacgct ctttctgcaa ctcgtgctgc
   689701 tgttgaagag ggtgttgtgc ctggcggtgg atcaactctt attgaagttg ctatgtattt
   689761 agatacaata gatacaagta aattaagcta tgaggaaaag caaggttttg agattgtaaa
   689821 aagaagtctt gaagagccaa tgagacagat tatttcaaat gctggttttg aaggatctat
   689881 ttatattcat caaattaaaa cagaaaaaaa agggcttggg tttgatgctt ccagctttaa
   689941 gtgggtaaat atgattgaga gtggaataat tgatcctgct aaggttacaa gaagcgcgct
   690001 tcaaaatgct gcttcaattg ctggactttt attaacaaca gaatgtgcaa tcacagatat
   690061 taaagaagag aaaaatactt ctggtggtgg tggttatcct atggacccag gaatgggaat
   690121 gatgtaaatt aaagtttcac cggcaagctt gtgtttttgc cggtgaatat tttattattc
   690181 aaaggaatta ttttgagtga ggatgaattt gttttttgta taggctatga ttgttcaaag
   690241 gcaatagtag ataggcagct tttaagagaa aataagggta aaagtgctaa ggaacttttt
   690301 gaacttggac tttacagaag tgcctttagc aaagctcttt ataggaatga cgatggtctt
   690361 attaattatt taattgaaga gtataataaa ataagtaact ctaattatac caaaaaagat
   690421 gattttaagc ttttatttgg agtagtttat cctgatgata ttaataagat aaaagtgaca
   690481 tatgtatagt atgggaggtt ttgtgttttt attgcaagaa tttagcggca atagtagctt
   690541 tttacgaagt ttattagttt ttgtgcctgt tattgctata ttttggtttt tagtgatatc
   690601 tcctcagcgt aaggaagaga agaataaaaa agaaatgata aaaaatctaa aaaagggcga
   690661 taaggtatta acaataggtg gaatttttgg agttgtgaaa aaattaggcg atacggatgt
   690721 tattttagaa ttaagtccaa ataacgaagc agtatttata aaaaactcta ttgataaagt
   690781 tttgtctgaa aaaaaatgaa gttaaaaaaa aggtattgtt taaaggtaaa attagaactg
   690841 ttagctaata atggtatttt ttaaaaattt taaggatttg tataatgaaa aaaggatcta
   690901 agcttatatt gatattgttg gtgacgtttt ttgcatgtct tttaatattt ccgactttaa
   690961 aatggtattt tttaatgagc gttgaggata aaaaaataag ctcatattca caagaggcct
   691021 taagggatta ttcaaagaaa aaagccctga atgatcttgt taagcttaag gaactgtata
   691081 ataaagatcc caatagcagt attccagcta gtttgtctta tttaattcca atagcaaaaa
   691141 ataattatag gtcttcaatg aaaattccac ctaatatttt tactgctaaa accttgcgtg
   691201 aaggattttt gactgattcg gatatgggag aagtaagctt agagatttat agatattatg
   691261 agaacataaa gaagggcaaa agcagaataa tacatcttgg gcttgatttg tctggaggga
   691321 tgagtgttac catttctctt gattattcaa gtgttgaaaa aaaattaggt cgttctttga
   691381 cttttgctga gagagaggat gccatttatc gaataatgca aattcttaaa gatagggtar
   691441 ataggttcgg gcttacagag cctaaaattg taagagaagc cgggggaaat aaaattttct
   691501 tagatattcc tggagaaaaa gatgagagta gagtaagcac tcttttgagc ggtaaaggca
   691561 atttgacttt ttatgtggtt gatgatgagt ctacatctct tttgcataga aaaatattag
   691621 aagcgggctc tcttttttct attcctgaaa ttcaggcaag tatgaacctt ccagatagta
   691681 aacaaatttt tccttggtat gttaaagatt cttatggtgt ggatgatgag tcatcagttc
   691741 gttattatgt agttgatgca agccctgaaa attcatttga tggtgctcac attaaagatg
   691801 ctggggtttc taacgatcct agaacaggcc gagatactgt tgcttttagc cttgatgttg
   691861 atggaagtga aaaatttttt aaatttactc aaaaaaatgt tggaaagtct ttggccgttg
   691921 ttatggaagg taaaattaag tctgtggcag gaattggata tgctatcact gggggcaatg
   691981 tttcaattca aggtgactct tttgataaaa aagaggctca agatcttgct ttagtgttta
   692041 aaactgcagc ttttccagtt gatattaaaa tagatgattt gagaataata gggcctactc
   692101 ttggtgctag gactattgat cttggcatta aagcttctgc gcttgctctt tgtttagttt
   692161 ttttgtttat atgtgtttat tatggtttga gtggtgttgt agctggattt tcacttgtta
   692221 tttataatgt atttttaatt ttagcgatat tgtcggcctt taattttact ttaactttaa
   692281 caagcattgc aggtcttatt ttgacaatgg gtatggccgt tgacataaat atagttattt
   692341 atgagagaat taaagaagaa attagagaag gcagaagatt tgaaaatgct tttgaagctg
   692401 gttttaaaaa ggcattttta tcaattatgg atgcaaatat aacaacattt attgcggtgc
   692461 tttttttaac tcttcttggg acaggagtta ttcaaggttt tgcttggtct ctttctgttg
   692521 gaattgtggc atcccttttt agtagtttga ttttttcaag atttattttg gaatttatca
   692581 tatctgttag aaaaagcaaa tttataagta tatcttggag ttcaaaatat gcaaagagta
   692641 attaattttt caaaatatgg aagcaatgtt ttaattgtta gtgccgtttt gattttggtt
   692701 gggcttattt atactttttt ttatcatggt ggatacaatt ggggaataga tttttcttct
   692761 agggttaata ttaatctttc aatagaaaaa tcaaatatta aagaaaatga aattaaaaaa
   692821 atattctctc cgatttataa gactttagat gttaatagta ttttttcacc agatcagaat
   692881 aaaagtgaat tctctattat ggtaaagtct gatgtgattg attatgcttt taaaacagaa
   692941 gttcaaaaaa caatattaga taaacttaaa gaaacatttg atgctaatat tgaagttttg
   693001 gattcttatt ttattgattc aagtttttct tctactttga gaattaggtc aatttttttg
   693061 gtattaggaa catttatcct gattttgatt tatataactt taagatttaa actaagttat
   693121 gctattgctt ccatactttc aatatttcat gatatatttt ttatagttgc ttttttaggg
   693181 gtatttagaa tagagattaa tagctatatt attgtggcaa tacttaccat tattggatat
   693241 tctttaaacg acacaataat tatttttgat aggattagag ataatgttaa gcgattaacc
   693301 gataacacat ttttaaatgt attaaacata agtattagtc aaactttatc aagaactgtt
   693361 ttgacgtcag ttacaacatt tgttgcagta ttttctattt atgtgtttac tgaaggatct
   693421 ataaaagatt tttctttggt atttatggta ggggtaattg ttggaactta ttcttctgta
   693481 ttcatagcgt ctccaatact tttaaacctg tataaaaaga taaagtagat cttaaataag
   693541 atgatattgt ggcatgaagt tttttgattt tggttcatta ggattttata gattttttga
   693601 ttttcaaaaa tatcttaatt ttagcatttt taggtatagt ttaataaatt attattctta
   693661 tcgagaacag tcaagcctta ttaacgatgc taatttgcta aaagataaac ttttgttttt
   693721 ggataagatt tatagggatt ttaatcccag tatcaataaa tcttggggtg ccaataaagc
   693781 tattttttta gatactttac ttattattaa aaatttgata agaaaatatc atcctaattc
   693841 ccaattttta gacattcatg aagatgaatt gttagaagat gtttcctgtt ttaataaatt
   693901 tttagacaag cttaaatatt taaattttag agtagatctt aaacaaaaaa ttgaaaattt
   693961 tgaaaaaaag agcaaggctc cattttcttg cataagaatt gccacatttt ttattcaaga
   694021 agaattttta gatcgactta gtaattcatt ggattttttt tccaatgagg ccaatagtaa
   694081 taatttagat gtaattaata aagaaattaa tgattattat gaaaaagtag agcaaattaa
   694141 aaaaagtagc aatattaaag aaactcataa aaaatttatt atagatcaca caaaagagag
   694201 aattgataaa attatgaaag atcatagtct tgacatttct aaactactta taaaaattgc
   694261 tttgcttgaa attacaattc aatgttttga tagctattat ttaaatttat tagaaatttt
   694321 acaaattctt ttatctatta ataatataat tgagattggt ttaaacgaat taccggatgc
   694381 tatttttaat gagtggaatg agcttattta tttgcgaaga aaagagtttc aaaaatttgt
   694441 tttaatctcc gattatgttt tccaaaaaag gattgtatct actataaatt ctggaaattg
   694501 gaaatttgct ttttttactc ttgctcccag acaaggggat gtttttcagt tttcagtgga
   694561 tattgctaaa aattttgata atattgagga tggaatcaaa gaatatgaat ctaaaataaa
   694621 taaatttaat gaatataggt cgggttggga ggcaaattta aaaaattttg gtcatttatt
   694681 ttcagaaaca ctttagctgt atatctcttt taatctttcg taaatagttt ttacttcatt
   694741 atttattatt tttggaattt ttactatcaa agtgacttta agatcccttt ttgagctgct
   694801 tccaattata ggcatcccca atccttttaa gtttagaatt tctccatttt ttgcatctga
   694861 tgggatttta agttttattt ttttcccttc aattgtttca aatagctttt cgcaacccaa
   694921 agctatttcc caggggtaaa cttctattgt tgtttctaag gtttttccat tcagtttaaa
   694981 atttttataa cttgatatat taaatttgac tattaagctt ccttttattc cagaaattgg
   695041 attaatggga cctttgttgt ttatttttat tgtagttgtt tctaatgttc cttttggaat
   695101 tattacctcg atttttttgt tgtttataag tattattttt ttacttccca tataagcatc
   695161 ataaagtgaa atatttataa ttatttctct gtctgctgtt tttcttgagg atccgccaaa
   695221 gattttggaa aaaaaatcta aatcttcaaa attgccaaat cttgtgctgc taaattctct
   695281 ttcaaaatgg tcgttgttgc cattaaaatt tgtgttaccc aaagagtcat aatttctttt
   695341 tttatcagga gaagataaaa tttcataagc ctcatttatt tctttaaact tttcttcagc
   695401 tattttgttt cccttgtttt tgtctgggtg atattttatt gccaattttt tgtaagcttt
   695461 ttttatttcc tcattactag catttttttg tattccaagt atattgtagt agtctttggt
   695521 cattaaaaaa tctccttcaa tctaccttat ttattgtatt ttttaaatat attttaatat
   695581 ttatacttta tatatgttat aattaaacct aaatttttaa aagaccaatt atgagagtag
   695641 atcttttacc tcttgtcgag ttaagtcttt atattaattt gtcattttgt tgtaaagatt
   695701 ttagcatttt taatagaatt ttagaggaat taaaatgtca tttaatcttg ctgggtcatc
   695761 caattataaa aacactttac attaagcacg tagatttttg tttatctagg caagataatt
   695821 taaaatttat tttcacttct ttgtccaagt atattaattt ggagttatta gaagaattta
   695881 ctttagaaat tattccgggt tatgttgatt ttgaaaaatt caaacttttg gatgaatttt
   695941 gtattactag aattaatctt aatgttcaaa gtttttcttt agagtttaga aagattgtgg
   696001 ggatacccga aatttcttat aaaaaattga atattttgat taacaatatt agaaagtttc
   696061 cttttgattt gaatattgac atgactgtca atatgccttt gcaaaaaaaa tctcatctca
   696121 agcgagattt gaaagaattg ctttcatata tgcctgagca tatttgtttt agcgatttta
   696181 tatgtgaaga ggaaggcttt gtcttgagag attttgataa cagtattgat tcggaaaaac
   696241 tgtggttttg tgctctggag tgtctagaat ccaatggcta cattaattat gaaattacta
   696301 attttgcatt aaaggggcat gagagcaggc acaataagct aaattgggag ttaaagccgc
   696361 atttaggatt aggattgtat gctgtaagtt tgcttttttg taatgacaag aataataatg
   696421 taagagcttt gattagaaaa actggtagtt ttgtcaaagc aaataatcac ttagtaacgt
   696481 ttgaattgtt agaggatttg gagttttttg tttatcattt tattcaaggg cttggaacca
   696541 ttcaaggtgt cagcttgagg gctcttaggc ttagatttga gtataatgaa aaacaatttt
   696601 ttcagtttat taattactgc tcaactttaa gtaaaaagtt tgtttttgat gataatatta
   696661 tgctattaaa agggagagaa aggtttaagt taaattttta tttagtaaaa attataaacc
   696721 attttaatga taactttttt aaagttaagc ttaggcttcc ttgatttgtt tgtcttggta
   696781 ataaactatt cttgtgtttt tatggttgaa tattccaatc tcaagtatac ctggaaatag
   696841 tttgaagtat ttttctgttc cttcaggatt ttccacatgc atttttacat ctaagatata
   696901 attattgtta tcagttatag tggggccttt cttttcttta caaattctca aggttgcctc
   696961 taaattcatt tcttcaagtc tagtcataat aaatccaaca gcattttggg caacttctat
   697021 gggaataggc atttttgttc ctaatttttt aacaattttg gtttcatctg ctattattag
   697081 caatgtttct gaattgtagg ctattacttt ctccattaga tgagcacccc ccattccctt
   697141 tattaagctt tttttttcta ataaaatttc atcagctcca tcaattgcaa tgtctagatt
   697201 tttattaagt tttgaaaaat ttgattcata aggaatttgt tcttttgaga gtaaatattt
   697261 tgtatcacta cttgttgtgt agaattttaa attttttaag ctacccgatt ttatcttttc
   697321 gcttagatat tttattgcat aataaatagt tgtacctgtt ccgattccaa ggttcatatt
   697381 gcttttgata tagtgatcaa ttgcatgttt tgctaccaaa attttttgat tttccataaa
   697441 ttcttttcct tgcttgataa acttaaagct taatgtattt taaagtatat cattatttaa
   697501 ttactaaggt ttaaatcttg actagatttt atgctaattt ataattatta gtattggtaa
   697561 ataaaataat atgctaggag attttatgta taaattagtt ttagtaagac acggagagag
   697621 tgagtggaat aaagaaaatc tttttactgg ttggacagat gttaaacttt ctgacaaggg
   697681 tatcgatgag gctgttgagg cgggtttgct tctcaaacaa gaaggctatt cttttgatat
   697741 tgcttttagt tctttgttgt caagagctaa tgacacttta aatattattt tgcgagaatt
   697801 agggcaatct tatattagtg taaaaaaaac ctggagatta aatgaaaggc actatggagc
   697861 tttgcaaggt ttaaataagt cagaaacagc tgcaaaatat ggggaagata aggttttaat
   697921 ttggagacgt agttatgatg tgcccccaat gtctttggat gagtctgatg atcgtcatcc
   697981 cataaaagat ccaagatata aacatatccc caaaagggaa cttccttcaa cagagtgcct
   698041 taaagatact gttgcaagag ttattcctta ttggactgat gagattgcaa aagaagttct
   698101 tgaaggtaaa aaagttattg ttgctgctca cggtaattct ttaagagcgc ttgttaaata
   698161 ttttgacaat ttaagtgaag aagatgtttt aaagcttaac attcccacag gcattccttt
   698221 agtttacgaa ttagataaag atttaaatcc cattaaacat tactatctag gtgatgagag
   698281 caaaattaaa aaggcaatgg aatctgttgc tagtcaagga aagttaaagt aacgatttat
   698341 ttgtattaaa gtgtaaataa gtcatataat tatgacttat tttttattaa ttttaaggct
   698401 taaacgtatt tgcttgtaat cttttcaaag cgatcaatac caattatttt gataaatcca
   698461 gctaatttgg gccctttttc tttgtcaatt aaaattttat aaatttgttt aaaaaataaa
   698521 gcaggttcta tattattttc tcttgaaatt ttatatattt cgttttgaat gtcttgttct
   698581 gtggcaactt caaaattttt ctttaaaaaa tccaaaagtt cattaattgc ttttttgcta
   698641 ttttcttcta gtatttccat attatcaaat ttagatctta atgaaaattt gaaatcttcg
   698701 ggtgcaaaat ctcttatcca attaattgcg caatttattt tatttattag tttgtctttt
   698761 tgatcttctt gaacgttttt caagtaattt aaaattttat ttatattatt ttcaaatatt
   698821 tgactgatta cacttaaatg tctgaatccg acctgataag ggattctttt gcttggcatg
   698881 tatggttgag atagttcgta aattctttta aatgctcttt ttttttcttc ttttacatct
   698941 tctactccat agtagattct ctcaaatttg tcgtaatctt cgtatatttt aattacatca
   699001 agatcaaatg agattgaaaa ttcagtattt ggtttagtag cagcaaataa aaaccttgtg
   699061 acttcgggtg tatagacctc aagaacatct ttgagcgata tgacatctcc cgatgaggag
   699121 gatatttttc caccacgtcc ttttattgaa ataaagtcat attgaaatgt tacaggaggg
   699181 ctaccttgaa aaatttttac aatattttta gatgtatcaa aactgccgcc actgctgtgg
   699241 tggtcttttc ctgcaggctc aaagtcaact ttttcatatt tccatctcat aggccaatct
   699301 attctccaag gaagtttaat ggcccatgtg gttcttatgt ctagagattc ttgatttcca
   699361 cattcacatg aatactcaac agagtaatga ttgtcataat tatttacagt tgttgtgtct
   699421 ctattgcatt ttgtacaaaa tacactgatt ggataccaat tttcttcaag ctttgaggtt
   699481 ctgtattcgt ttaatgcttc agacagttct tttttatgat caagtgcaaa ttttatttgg
   699541 cttgcataag cgttgctggt atattgtttg ctttggtcga tgaattcagg attgatccca
   699601 actacaggca gatatttttc aaattcaatt tcattagccc ttgcataact tgttttgtgg
   699661 cttcttgtgt cagggaccct tgttattgct tgtcttaaat aagttgtaag aagttcttgt
   699721 tctggcatat ttttgggaac ttttcgaaat acgtcgtaat tatcccaaga ataaataaac
   699781 cttacttttg atccagagtc tcttagtgct cttgctacaa ggtctaccga aataacttct
   699841 ctaaaattgc caatgtgcac agttccagat ggagtaattc ccgatgctac tgtgtataag
   699901 ttttttggac ctttttcttt ttttattttt tctgcgtaaa aatctgccca gtgtgctgtt
   699961 ttcacatttt attcctaatt taaatttagg taaattttag cattttgttt ttcaagtttc
   700021 aagaatttaa aaaaatgcag tttaatgttt gttaatttat aagtcttttt attagcttat
   700081 cttctttgtt ccaatttttt ttaagtttta cctgtaagaa taggttgcat tttgtttcaa
   700141 aaatttttgc aattgttttt cttgcccttt ctcctattga ttttatttct tttccgtttt
   700201 ttcctacaat tattcctttt tgactttcat tggctacaaa aatatttgct ctgataaaaa
   700261 gacttccttt tttattttct aaggtatcaa tatccacata caaagaatag gggagttctt
   700321 cttttaggtt ttcaatagct ttttccctta ttatttcact aattctaaaa tttatttctt
   700381 gatcggtgta gtattcttgt ggataataaa gtgggccttc tgaaaaattt tcataaattt
   700441 tattttttag ttcttctgtg ttaatttttt tttcagcaga tattttaatt atattactat
   700501 cttctattcc tttttctttt agaaattgcg ttatttcttt tatttttgtg tttttaaggt
   700561 caattttatt aagtattact aaaaatttaa ttttagagtt tttaattatt tctaacattt
   700621 tattttcttc ttctccaggt ttgtcttgaa tgtctattat gtataaaatg agttcaactt
   700681 ctcctattga agagtggata tttttcatca ttgcaatatt aaactttttt ttactcagat
   700741 gaaatcccgg tgtgtctata aaaataattt gtcctctgtc gtccgtaaag attcctttta
   700801 tattatttct agttgtttgc ggaatagggg atattattga tattttatgt ccgcatattg
   700861 aatttaaaag ggtagatttt ccagttgatg gtctaccaag tattgctgca aatcccgatt
   700921 tcatgtttta gtattcctta aatatgtaat attcatatat tttttattat aattaattat
   700981 atagtatttt aaatacttat ttttaagtaa aatttgagga attttcgttt ggcaaaggta
   701041 aattttgaag ttttttgcga gcaatgtggc gaaaaagttg gacttaatcg atctgtttgt
   701101 cccaactgtg ctgctaagct tggtgatatc gaatgtccaa attgtaggca tgtaggtcca
   701161 gtttctgctt ttggagaagg ttgtcctaat tgtcactaca gtccttttca agaacttaaa
   701221 gaaaagccct ttaaaagaaa agaaagagca agaatggtaa gtgatagagc agcttctaag
   701281 acctttgtaa ggcttttcca ttttgggatt aatattgata ttttgcttta tttattttca
   701341 agttttttat ttgttatact ttttctttat attgtttatg gctaaaggct ttgtatgggt
   701401 attacagttt tttatttatt ttctattttt gcatcttttg ttctgggttc tagcatggat
   701461 tctgttaaag agaatgttct caagagcact attttttatt atgatgttga agaagttgaa
   701521 tttccttatg ctaggaagca gactttacaa tttattgcta aaacccattt aaaatatgct
   701581 gtttttaatt ttgacaaaaa taaaatgttt tcgtacactt ttgtttttga taaaaaatta
   701641 atatctcagt atgcaatttt tattgaggta aagaaaaagt ttggcgaggc tacactagta
   701701 acgcctttga attatttatg ggatcttggt gattctatta ttgttttaaa taaaaatatt
   701761 ttaagaatta ctttaaaatc ttatatttca aattataata aatgattttt aataaggctg
   701821 ataattgaaa aaaattttaa aacggttttt gtttttagtt ttgtcgatgt cttttttatc
   701881 ttttgctgat catttttacg ataaagaaat tatgataaat ggggttaagt tttttgtaaa
   701941 aatagcatct aatgagcttg atagggcaaa aggttacatg ggtgctcaaa aagttgaata
   702001 tggcaatgga atgctttttg tttttaaaaa agatcaaaat ttgtcttttt ggatggaaaa
   702061 tacacctttg ctgcttgaaa tagcttatat tgattcaagt ggaattatta aagagattta
   702121 tgatttagag ccgtactcta gggcaaatgt taattctctt tataaggtaa ggtatgctct
   702181 tgagcttcca aggggctcat tttctaaatt tcaaataaaa ataggtgaca aggttcattt
   702241 ttgctttgat gttaattctt tattagtaga atgattttga aattattggg ctttgatttc
   702301 ttgaagttct tcttctattt gatcttcttt aagttcgtta ttagattctt ttgttgaatt
   702361 tgttttttct tgctttaagg tgggctgttc atttgattca tttgtattgt tattttcttc
   702421 attattatca atgttttcgt tgttggttgt tattattttt ttgaaaatac ttattgttga
   702481 ggcaatctca tcaattgcat caagcaaaaa tgtatcattt gcaaattctt ctgcttttac
   702541 aatatatacc aaagagttga ttcctctttc tgcattatga ataatctccc acgatccaaa
   702601 tactctgtta ttataactat cgctcataag cgagtcagat atttctttta tttttggtgt
   702661 gtttatatca aatactttaa caattccaaa tatttctctt atctttgaat ttttatatga
   702721 gtttagtctt gatctgatga ttacttcttc tttttcgtta ttgtttatat ctttaaatgc
   702781 tataaagtca ttttctgagt ctattttata ttcaattttg tttttatcta aaaatttttt
   702841 aattctcttg tcgtactgta tattcttatg attgcaagaa atgagtgcaa aaatgataat
   702901 gatcatgccg tagaataatg tattaatatt cattattctt gcaattagca ttgtattatg
   702961 taacatatga ttattataat ttaattataa ggattttaaa agtaatttat gcgtcttcca
   703021 ggtagtggct attcatatac tgttattcaa tctaaaaata attattcaca aaaatcttct
   703081 tttggaattt cttttgtaat attaagcaga ggaacaaaaa tttttagaga agatttgttt
   703141 gaatttttat caaattttga ctttataaga gaaataattt caattgaaaa acagagcaat
   703201 agaagttctt tgcagtttat ttcagaaagt tatggtaagt taaaatttat tttactttct
   703261 gacgatttga attctgggga aaaggttaat ttagcaatga aagaatccag ctgtgatttt
   703321 gtttttgttt tgcaaagtga tatgtacttg ttaaatccct tttggattcc aaatatattc
   703381 gatgaaatag taaaaaaaaa tgttcttctt gttggtgggg agttttttga taaagaagag
   703441 gaaatgattc cttcaatttt tcttcccagc atagataaaa agcaaaagtt taaggtaatt
   703501 ttagtaaatt ctgagaaaga ctatgaaaaa actttgatta ccatggatta ttgcggactt
   703561 tattctaaag agaaattttt acagcttgga ggttttgacg caagaattca aaatgaatat
   703621 tttcaaagaa tagattttgg actaagagct atttattttg gggagcatgt ttatatttat
   703681 agaaagctga gaatccagta tactgcatta aattcgccag aaaatttaac caaaagcaaa
   703741 agttttttga tttttttgct taagaattat gtcccaattt ttgttggaaa tggcgttgtt
   703801 ttttcttttt taaggttttg caaaatttgt ttaaaataca aaattaatcc ttttctcttc
   703861 caaaaagagt ttaaggagat aaaaggtgag attactaaaa atagcttaag attcaaagga
   703921 gacttaaaga gtgccattga gctttgggaa aatgatatta ttgattgatt tgattttgtt
   703981 ttcatattta agcttgtatt ctaagacccc cgattattta aatgttcttg atttttttga
   704041 tactaatgtt tttaggtttg attttaacat tgaaaatgat gtttttacaa ttgaaaatga
   704101 taagggatat ttgaagttta gggtaggctt tgaatatgcg cttacatctt ctggttatta
   704161 tatgtttgta gacccaatta ttgacattcg tggagaaatt ttaataagtc aaaaggtatt
   704221 aaaacaaatt gaaaattatt ttagttctct taaagactat aataaaccca gaattacttc
   704281 aataatcatt gatcctggac atggcgggca tgatactggt gctgttgtga ctttaaagat
   704341 aaatggttat gacgttgtgc ttcaggaaaa agattttgca ttaacctatt ctatatattt
   704401 gtctaaaatt ttaagtaatt attttgtaaa taaaaatatt ttgttaactc gtataaatga
   704461 tgtttattta actttaaaag aacggtcgga atttgcaaat gcaataaagc caaatttccc
   704521 caataatgtt atatttttat ctatacatgc taatgatgct ccaaacggtg aagctagagg
   704581 agttgagttt tggtatcttc ctaaggattc aaaaagagaa gttattaaag attttaaggg
   704641 atatgatatt aaaggtaata gatacttaag cgagcttaat gatatactag atattaaata
   704701 taaatatgaa tcaaaaagat tggctgaaat tttgtataaa gtgtttaaaa atgagttaag
   704761 cgaaactaat attaggccaa tcagaaaaga gcaatggttt gtaataaaaa acagcagtat
   704821 gcctgctgtg ttgattgaaa tggggttttt atccaatatt ttagatgcta aattaatttt
   704881 ggattataat tacatgagca agtttaatat tctaatactt aaagctttaa tggaatttat
   704941 aaatttttat gaaaaataat atttcggata tattttttaa atataatgta gtgatttata
   705001 aatttttaaa ttcaaaaaaa gagcatatga ttagggtgct tttggggtct ttggcagtaa
   705061 gctttttgtt ttctatttgt atggtttttt taaattatga taatcttttt tcaaaaaagg
   705121 ttttttattt tcattctagc aagggatttg ttgctaattt aagatattta agagatgaac
   705181 aaaatttgaa agataattta gatcttttag taaaagattt tcttttagga agcaatgaag
   705241 ggttttcttt tgggttttta ttaagtgatt caagattttt atattctttt ttaaagaatg
   705301 gagtttatta tgtaaatctt tcaagagaat tttatgattc ttttaataat ggtgattata
   705361 atgaatctaa tgaatctttt gatgttaagg tcaatctttt tgctatgtct ttaataaaaa
   705421 caatgcgctt taactatcct ggtaagataa aaaagattgt tattcttgtt gaagggtgta
   705481 tcttaaagga gcaaagttga taaattaaat tttactaata aaaataatta aaaaacgaaa
   705541 attttataaa agatttatat atataaggag ttggtttaca tgaaaaggaa agctaaaagt
   705601 attttatttt ttttattatc cactgttctt tttgctcaag agactgatgg attagcagag
   705661 ggttctaaaa gggcagagcc tggagaatta gttttagatt ttgccgagct tgcaagagat
   705721 ccaagttcaa ctagacttga tcttacaaat tatgttgatt atgtatattc gggcgcttct
   705781 ggtattgtta agccggaaga tatggttgta gatcttggga taaataattg gagcgtttta
   705841 cttactcctt ctgcaaggtt gcaggcttac gttaaaaatt cagttgttgc gcccgctgtt
   705901 gttaagagtg agtcaaaaag gtacgcaggt gatactattt taggggtaag agttttgttt
   705961 ccaagctatt ctcaatcatc tgctatgatt atgccaccat ttaaaattcc tttttattca
   706021 ggggaaagtg gcaatcaatt tttaggcaaa ggtcttattg ataacattaa aaccatgaaa
   706081 gaaattaagg tatctgttta tagtttaggg tatgagatag atcttgaggt tttatttgaa
   706141 gatatgaatg gcatggaata tgcttattct atgggtactt taaagtttaa agggtgggct
   706201 gatttaattt ggtcaaatcc taactatatt cctaatatat catccagaat tattaaagac
   706261 gatgttccaa attatcctct tgcttcaagt aaaatgagat ttaaggcttt tagagtttca
   706321 aagtcacaca gttcaaaaga gcaaaatttc atcttttatg ttaaagattt aagagttctt
   706381 tatgataagt tgagtgtttc aatagattct gatattgaca gtgagtctgt atttaaagtt
   706441 tatgagacta gcggaactga atcccttcgt aaattaaagg cacacgaaac ttttaaaaga
   706501 gttttaaagc ttagagaaaa aatttctatg cctgaaggct ctttccaaaa ctttgtagaa
   706561 aagattgaga gtgaaaaacc tgaagaatca tctccgaaaa attaggttta aattaatatg
   706621 taaagctacc taaaaggttt gctttacata ttaaaataat aggaaatagt atatggaaat
   706681 attagatttg gaaaatgaag agcttttagg agtttttttt gaagaagctc aaaatcttgt
   706741 agatatcctt gaagagaata ttatgtcatt agaggatgat cctaataatt ctgatactat
   706801 tgatgaaata ttcagggcag ctcatacttt aaaaggaagc tctgcttctc ttgatatgat
   706861 ggagttatct gattttaccc atattgtcga agatgttttt gatgctatta gagatggtaa
   706921 ggtaaatata aataatgatc ttgttgatct gcttttaagt tcattagatg ttatcaagga
   706981 aatgcttgcg cttcgtattg atggcaaggt ttatttaaat gacataagtg atcttaaaag
   707041 caaattaaag caatttttag taattgatga tcagactttt attaagagat ttgatggaaa
   707101 ttcaattaaa aacaattttt gtctttcaga atcagatctt gaggagataa gagaagggct
   707161 aggaattgga caaaaggttt taaggatcag tgttgttttt aattcaaata gcaattctga
   707221 agttgaaaat agtgggctaa aaatatttaa tattttaaaa aatttaggat ctgtacttca
   707281 tacaattcct aaatatgagc aaatcataga ggataaattt ttaaaaaggg ttgattatta
   707341 tctgatatat tcagatatag aaggcgtgaa aaaaagttta gattctttaa atttaattga
   707401 aagctatttg gttgatgaat ttaacgtaaa agaagaatta aaaaagcttg cagatgaaga
   707461 gattaaagat gttgatttag attccaattt tgttttaaat gataattttg attttacaga
   707521 ggatgagatt tctgatttat tacttgaggt tgaaaatcaa aagttattta aagttagatt
   707581 ggattttgta aaagacaatc ctatggctac tattagtggg cttcaaatgc ttcaagcatt
   707641 aaaaagtctt ggtaaaattt tcaagtctat cccagattct agcgaattat tggcagataa
   707701 gttttttgat tttgtaatat attacttaat atcaaatacc agtgaagaaa gtattgctaa
   707761 aaagattaat ttaccagatg ttgttagtca ttttgaaatc aaaaatgtta atttagaatc
   707821 tttaaagagc gtaaggctaa aagaagatga tgaagcacct tttaaggaaa ataaaaatat
   707881 taagaaaaat agtccaatta gtgttaattt aattagaata gatagcaaaa aaatagatta
   707941 catattaaat cttgtcagtg aggctgtaat aagtaaatca tcttataatc aaataaattc
   708001 agaaatgatt acattatttt ataattttaa ttatttttat gattatcaag aaagttttca
   708061 gagaaacttt ttaattgatt taaagatagt tttcaaagat gcaggcttaa cattagaaga
   708121 tgagatcgaa tcacatatta attctttgat gagttttaaa atggaaaagg ctcttaagga
   708181 tatatctgaa ttgagaaatt cttttttcag acttcttcaa aattttaaaa tgacctctgg
   708241 gcggctgtca agaataatta cagatttgca tgagagtgtt ttaaaaacca gaatgttacc
   708301 aatatctaat atattttcaa ggtttacaag agtcgtaaga gatctttcaa agaaattaaa
   708361 taagattgtg aatcttaaaa tggaagggga agaaactgag cttgataagt ctgttataga
   708421 tgaccttgta gatcctttga tgcattgtgt tagaaattca atggatcatg gccttgaaac
   708481 agttgaagag agagttaaaa ggggaaagag caaagcaggt actataattt tgcgtgccaa
   708541 gaatgaaggt aatgtaatat caattgagat tgaagatgat gggattggta tagatccaaa
   708601 ggtcattagg cgcaaattaa ttgaaaaggg aacaataaaa gaagatgcaa tttactctga
   708661 ttttgaactt attaacttaa tttttgctcc tgggttttca acagcagttc aagtgacaga
   708721 cctttcaggt agaggagttg gtcttgacgt tgtgaaaaaa agcattgaaa agcttaatgg
   708781 aactattttg gtggaatcag aaattggtct tggaacaatt tttaaaatta aactaccatt
   708841 gacgttagtg attatacaag gtcttttagt aaagtcgggg tctgagactt atgttattcc
   708901 tttaaataat gttcttgaaa ctcatagaat aactgaacat gatataaaat tgcttgaaaa
   708961 ttatcatgaa gtttataatt taagagatga agtcatttct gttctcaggc ttgataaact
   709021 ttttaacata acaagggatg attcattaat agaaaaattt ttaatagttg ttaatactag
   709081 caacatgaag atagcaattg ttgtagactc tattcttggt gaggaagatt ttgtagtaaa
   709141 gcctattaag gataaatttt catcaagcgc gggtatagtt ggggctacta cgcttggcaa
   709201 tggtaaggtt gtattgataa ttgatgtttt taaacttttt gatttacaaa aggatactaa
   709261 ggagtgatct cttgtgcaga taaaagaaat ttattttgga cccaaaattt tagatgataa
   709321 aaattctaat tctaaattga ccaattttga ttttaaagtt gtttcttttg agcttgggtc
   709381 ggatcattat ttagtagaca ttatgcaggt taaagaaatt agaaaatcta gtaattttac
   709441 ttatgttcca aatgccaaaa agtatgttgc tgggcttgat aatttacggg gtgaaataat
   709501 tcctattata gatcttagaa taatgtttaa tttagaattt aataaaaaag atattgaaga
   709561 tattatggtt ttaaaaaacg aagaccttct tataggggta attgttgata aaattaataa
   709621 tgttttttca atagattcta gccttattca agatccacat ccagttttat ctcaggattc
   709681 tttaataaac tatataaaag gcgttgtaga ttataacgaa aagctttata tacttcttaa
   709741 tgtttttaaa atttttaatt atggtgaaga agaaaagtta ttaaaacctg gtcaaaattt
   709801 tgttgaaaaa agcgactttg taagcgattg tgataattta gatatactag aaaattctaa
   709861 gaatgatttt tccaataagg tttcttcaaa aaatgatggt aacaatgaaa attcaactct
   709921 aaacaatact gcagctttta atttggaaaa tattaaaaaa aatcttttga aatactcgtt
   709981 taatgcttct ttggtaaatg atgtgttttt ggaaaaagtt ggagtaaaat ttaatatggt
   710041 tgatactgat tacttgcctt gcgatagttt tttaaatgaa ttttattcaa aatcatcggg
   710101 aaatttgtgg ggagctgatt gtttggaaga atttaaaaat gaaattgttg agagtcgctt
   710161 aagttttatg aataacttaa attctatttt caatgtattg gaaattggtt gtggtagtgg
   710221 aaaggagact atggctttag ccaatgcttt gtctgaatat tatgtaaaac cttttaagtt
   710281 gacggccatt gataatgatt tatcaaaagt tgttgaaact tctaggttgg tgttttcaga
   710341 gtcagaaatt ggcattagtg aaatttatag taggaattct tttgaacaaa gtcccggagt
   710401 ttataaattt aagtcagaaa tcctaagtaa tgttttgttt gaatattccg atgctctttt
   710461 ttcagatttg cctgataatt tgggaatggt ttttttaaaa gatgttttat gtttcttgga
   710521 tagtaaagat cagattttaa ttttaaatat cattgcttcc aaagctatta aaggggctct
   710581 tttggttttg ggagataacg aagagcttaa aaataatgat gtttttataa aagagaaatc
   710641 cacaaaatat tttaacttgt acaggaaagt ctaaaggaga aattaatgag aatagattat
   710701 atagagccat ttttggatgc tgcttcttcg gttttaagag atatgttgct tgttgagaat
   710761 atagaaatgg gtaagcccgg gcttaagtcg ataaatcaaa agataaaagg tgtttctgta
   710821 atagtagggc ttgctgggtc tgttgagggc agtataatta ttgatatgga catagaaaca
   710881 gctctttttg ttgcttctaa attaaatttt gaagagtatg atgattttga cgatgaagaa
   710941 acaaaagaga tggttgctgc aactctaact gaggttggca atattattgc tggaaatttt
   711001 gttaccactt tgcatgccaa gggttttgta tttgatataa cccccccagc ttttatttat
   711061 ggagaaaata tgaaaataag taataaaggt tctgaggctt taattgttcc tttttctttg
   711121 cctgatggta aaattataga agttaatatt gcaataagag agagggtttg atatgaaaaa
   711181 aattcttttt attagaagag agaggttaat atgattcaaa agactacaat tgctgcagat
   711241 tcttcatcta agcctagagg aatcaattat gatacaggca ttccttttaa tgttttaatt
   711301 gttgatgact ctgtttttac cgtaaagcag cttactcaaa tttttacatc agagggcttt
   711361 aatattattg atacggcagc tgatggagaa gaggctgtga taaaatacaa gaatcattat
   711421 cctaatattg atattgtcac tcttgatatt actatgccca aaatggatgg aataacttgt
   711481 ctttctaata ttatggaatt tgataaaaat gctagagtga taatgatatc tgctttaggc
   711541 aaggaacaat tagttaagga ttgcttaata aaaggagcaa aaacatttat tgttaaacca
   711601 ttagataggg caaaggttct tcaaagagta atgtctgtat ttgttaaata aattatttat
   711661 aaaaaaagtt caagctttaa ttttattatt ttcattccct tgggaaaaaa atcatttcat
   711721 tacttatttt atctaaattc tttaaaaaat aagtaatgtt aaggttaaat atttttagag
   711781 gttctgcatt attttctatg taaagttcta atttgtaaaa tccttttttt gtatatatta
   711841 gtgaatggct tttaaaaatt ccatttatat ttttgatttt aaatatttta tattttaaaa
   711901 attttttatc aatgagttcg ctttgaatta gatatttatt tgcttctttg tagtttgaat
   711961 ttaataagct gtagttagtt ttattgagca ttatgctttt tacaaaatgt tctgttagtt
   712021 tataaatatt tttttctatt tcgcttgttg gaaaattggt atagtattct ttttctaaaa
   712081 ttaaattata agacgaatat ttttttattt cttcatctgc tcttttttca attgaaatgt
   712141 ccaaaagtct ggcattaagt ggaaaatcta acaatgcaag cagcattata attatttgaa
   712201 ttttcatttt atttcctggt ttttattaat tatttttttt actttttcaa tttctaaagg
   712261 tattttgctt tttcgctttg agtttagttt ttcttttagc aagagattgt taaatgattt
   712321 tgcaagttca tatacttttt cttcgcttaa agtaaaagga atttgaattt ttcgatattc
   712381 taatgggtct tgtaaaattt ttgtcattaa aataatagga tttaaaaagc ttgctttaaa
   712441 aaatttataa aaattcatta aaaaaatagt aaatgatgca aacaatgtaa atagaaaaat
   712501 tccaagaata gaatcgcttt ttctttgcaa atatttatct atataaaatt ttgttttctc
   712561 catttctatt actctatatt cactgggact gtagtaaaca aatatttcgt ctgattttga
   712621 gtatattatg tcatcttttt ccttgattat taagatgaag ggatattttt ctttaatgta
   712681 agctttttca tttattattg atatattttt aatgatatta aattcttgtt tttctggtat
   712741 tgaatttaca atttttgagc ttgatattat tataaaaaat gtaaatggta ttaataagct
   712801 cattgaaaat gtcctagcaa atgctattag tattaggttc ttttcttttg aattgtaata
   712861 tatttctatt attaggtcat taaacctaag aagtcttaaa aatcttaact tgaaaagtga
   712921 tagcattatt ggatttaata ttgtttcatg ggcgacaatt atgtttttaa gctgatatga
   712981 gctataaaac gctaaaggaa taaggcagtg gattatatcg aagaatagat tgtttctgac
   713041 gtagatttct aatctttggg aaaggtaggc cttggttatt ttgtataaaa aaatgaaaat
   713101 aaaaattgtg tcaaatagaa acccaagaaa tattagtgca aatcgtattt tgtatggtaa
   713161 aaaaagaatt attgagagtt cttcgattaa aagttcaaat attgaaaaaa ttattattgc
   713221 ttttaagaaa attgaaaatt tttttaccat ttatttacct tggctatttc tgataattct
   713281 ttaattattc ttgaatcata ttctctagag cccgactgtt ttattgaaaa ccaactttca
   713341 tcatacccaa taaaaccttt aaccggattg tttttgtatt ttggagttct tgctctggct
   713401 gaaaaaatgg caattaatgt tgaaattgga gacattgttt gtaaggtctc atatttgaaa
   713461 aagctttcaa ttataagctt agctgtcttt tcgtctagaa agtcggtatc attgcttatt
   713521 gcttttgaag tggattcaat gtttttagta gtaagctcta ttcctttttc aaagcagtat
   713581 ttaattacca atacttttaa gagaagtagt atctttatat aattttttat gatgtctgat
   713641 gaataaagtg ctttattttc cttttgtatt aagtatattg tataagagtt ttttccttca
   713701 aatagtttgt ttatataaaa agtaatgtat ccattgctta tggtattaaa attataaaag
   713761 aattcttttc ttaaagatga gttgactttg acaaagttaa atatcaaatt taagtcgttt
   713821 tttgtcaatt ctttactaaa aagaggcttt acaatgttaa aatcaatagc ttcaatgcca
   713881 gataaaacaa atggggtaat cattatatct gttttatcct tgacgtattg aattaggtct
   713941 tttatttctg attcaaaatc atttttgata aatgtagcaa ttgttttttt gttttctttt
   714001 aaatagttga gtatttcaat ttctttttct atggcagata aactttttat actttcatga
   714061 ttgaatagat aatgatataa ataaggaaaa tatggttttg tattcatttt attaggtcca
   714121 atagttcaag tggattgtgt attatatgtt ttgctccact ttcttttaat tcttgaacac
   714181 ttctaaatcc ccaagaaacc cctattggca taaatccagc gtttagtgcg gttagcatat
   714241 ccacatcgct gtctccaata tatgcaattt cttctttttg ggcatttaat tctaatatca
   714301 tatcaagggc attttcagga tctggctttg gtggaaaatt ttttgaataa cccctgattt
   714361 caaaaaacaa tatatttcca aaaatatttt tcaccaaatt tattaattct tcgtggttct
   714421 tattgcttaa aattccaatt ggaatgttaa gcttattcat agtttctaaa aggggtttta
   714481 tattttcata tggttttgtt tggaatgaaa ggtttttatt gtattcttta acaaattctt
   714541 tgtaaagttt ttcttgtaaa ttaggattat catgttcaag agataatagc tttagagtgt
   714601 ctattacaaa cttgttaaat cctctgccaa caagggcatt gaatttgctt agttctattt
   714661 tactgtatcc taagtttgaa agagcagaat tcattgagaa tgcaatatcc attatactat
   714721 ttaccagtgt tccatccata tcaaaaatgc aggctttgat tttcataata ctctcttttg
   714781 taataattta tttattcttt tattttaaca ttaatttgct ctctttatta aggtttttat
   714841 attttaagca tttttattta ttagcaatta atttttatag ataatttatt ttgtttatta
   714901 aaatttaaaa tgctattgaa aatataaatt ttaagcttta ttatatttca ttagaataga
   714961 atattgtaag tcatttatgt ttgatattta tattaggatt aaagcttgat gaaagaagat
   715021 gtactagtat tagaaaatat tacaaaaaag tatggtgatt ttgttgccaa tgataatgtt
   715081 tctattaaat ttaaggcagg cgaagttcat gctattcttg gagaaaatgg tgctggaaag
   715141 actaccttaa tgaaaactat ttatgggatt catcaagtaa atagtggtcg aattatttta
   715201 aaaggtcaag aaataaactt taaggattca agcgaagcta ttcgaaatgg gattggaatg
   715261 gttttccaac actttatgtt aattccgcaa tttactgctg ttcaaaacat tattttggga
   715321 tatgaaaatt caaaatttgg ttttcttgat tacaaacaag ctagaaaaaa gataagttct
   715381 ctttcggaaa agtatggttt aaagatagat ttagaaaaaa gggttgaaga cttgagtgtt
   715441 ggcatggaac aaaaaataga gatattgaaa gttctttatc gaaatgcaga tattattatt
   715501 tttgatgaac ctacagcagt gcttgctcca agtgaagttg atgattttat aaatatttta
   715561 aaggtactcg cccaagaggg tcatactgta atacttatta cccataaaat aaaagaaatt
   715621 agatctattg caaagaaatg tacaattatg cgtcttggga aggttgtaaa aactgttaat
   715681 attgctgata ttgatgacaa agatcttaca aaattaatga taggaaaaga agttgcactt
   715741 cgctcatcta aaattaaatt tgaaaatcat tttaatattc ttgaaataaa gaatttaagt
   715801 gttaaagatg agagaggagt tttaaaagtt aaagacgtta atcttgatct gagaaatgga
   715861 gaaattcttg gaatatcagg tattgagggg agtggtcagg aggatttagt tgatgcaatt
   715921 ttgggtttga aaagcatatt taagggcgat attttgaaaa aaaattcttc ggggaatttg
   715981 gaatctttaa aaggtttaac tattaaacaa agaatagata aaaaaattgg caatattcct
   716041 tcggacaggc aaaaacacgg ccttatttta gaattcaatg ttatgcaaaa tattggactt
   716101 aagagctttg ataatcctga ttatttgaga ttaaaaacaa ttcatttgaa gagtaatttt
   716161 gatttaaaat tcaatttttt caattttatt aaaagacaat tcaataagtt taaaaaacaa
   716221 tttgtggggt ttgatcttaa tattttaaga aaattgagca atcaacttgt aagtcatttt
   716281 gatattagac caagagatat tttaagcaag gtaaagcatt tatccggagg taatcaacaa
   716341 aaagttattg ttgctcgtga gattagttta gagccagata ttcttttggc tattcagcct
   716401 acaagaggcc ttgatgttgg agctgttgag aatatttaca aaagaataat agagcaaaga
   716461 gatgcgggta gatctgtttt attggtttct cttgaacttg atgagcttgt taatgtttgt
   716521 gacaggatag ctgtaatgca tggtggaaga atagtgggca ttttagagga taattttgat
   716581 attgatgtta ttggtaaaat gatgataggc ttaagctaaa tgacaattag taaaaacgta
   716641 tttagtaaat ttattttgaa atttttaaat tcttcagcat ttgttagtgt atttgctcta
   716701 tttgttggat ttttaattgt tgggctagtg gtgatggggc ttggtcattc tccttttaga
   716761 atgtatttta taatattaga aattattttt tcttctccca aacatttagg ttatgtttta
   716821 agttattcag ctcctttgat ttttacaggt ctttctattg gtatttcttt aaaagcgggt
   716881 ctttttaata ttggggttga aggccagttt atactaggat ctattgttgc tttaatagca
   716941 tcagttttac ttgatttgcc tccaatttta catgtaatta ctatttttat tattactttt
   717001 ttagcttcag gcagtttagg aattttaatc ggatatttaa aagccaaatt caatattagc
   717061 gaagtgattt caggaataat gtttaattgg atattatttc atttaaataa tataatttta
   717121 gattttagtt ttattaaaag agataatagt gatttttcaa aacccattaa agaaagcgca
   717181 tatattgatt ttttagcttc ttggaagctc tcaccagaag gtcttgctta tagatcttct
   717241 catccttttg ttaatgagct tttaaaagca cctcttcatt ttggaataat tttaggtata
   717301 atttttgcta ttttaatatg gtttttactt aataaaacta ttattggatt taaaataaat
   717361 gccacaggaa gtaatattga agcttcaaga tgtatgggta ttaatgtaaa agctgtgcta
   717421 attttttcaa tgtttctctc agcagctgtt gcaggtcttg ctggtgctat tcaacttatg
   717481 ggtgttaata aagctatatt taagctttct tatatgcaag gaattggttt taatgggata
   717541 gctgcttctc ttatgggaaa caattcgcca attggcataa tattttctag cattcttttt
   717601 tctatattgc tttatggaag cagtagagtt caaagtttaa tgggccttcc atcttcaatt
   717661 gtatctttga tgatgggaat aattgttctt gtaatttctg ctagctattt tttaaataaa
   717721 attgttttaa aaggtgttaa gcgtgtcaaa tataataata ttcttgatta gtgaaacttt
   717781 aataaattct caaaccttaa ttttagctgg tcttgggggt cttataagcg agaaaagtgg
   717841 aattattaat attggacttg aaggaataat gacaatagga gcattttcag gagctacagt
   717901 tgcatatttt acaaatgatc cattgttttc aatttttgct ggtgggctag cagggcttgt
   717961 tcttgctatt ttgcacgctg tttttacaat ttttttaaaa tcagatcaaa ttataaccgg
   718021 aatggcactt aattttttag gacccgctat tgctgttttt ataagcactt tgattttttc
   718081 ttctatttca actccgccta tagaaataaa gttgccgata ctttttgatg gaattttaaa
   718141 caaaacatct tttatttttc aaatttttgg caaaagatat tctgtataca ttgcaatcct
   718201 aagtgtggtt ttgtttcata ttgttttcaa atacactaaa attgggctta gaattaatgc
   718261 aagtggtgaa aatccagagg tattagagtc tgttggagtt agtgtaaata aaattagatt
   718321 tttttgcgtt cttttgagtg gttttttagc aggggtttca ggtgctgttc ttacaacggt
   718381 ggttgcatca agttatgtgc aaggggttac aggtggacaa ggttttattg ctattgtaat
   718441 gttgattttt ggaaaatgga cgcctttggg agttttaata ggcagttttt tgttttcatt
   718501 tgtgaaaact ttggcaattg ttttggctca attacccttt ttttctttaa taatgcctcc
   718561 caaaatgtta gtgattaccc catatttaat tattattcta agtcttatct ttttttcaaa
   718621 aaaaaattat gcgcctaagt tcttaggaat aacctataaa aagcattagc agttaataat
   718681 aatagtttat aatttgtttt tcatgttgtg aaaattcttt tatttttttg agagtttttg
   718741 attttttgct gtaaattttt ttttgatacc ctttggtctt gagtttattt gattaaataa
   718801 gtaggtgatt tgtgaggtag tttattatgt tattgaagct taaatacagg tttgttggat
   718861 ttttattatt gtttttaatt tttatactgc tacttttttc cacgattttt aattttgttt
   718921 tatgcggtta tttagaagat tattataagc agcttacaag ggcgcaagta agaagagcag
   718981 ctttttcttt gcaatctttt ttagacaccc tgcatgtcat aatcaatggt gcagcttcta
   719041 atttggcact tgaaaccata tcagaatttg caatgtctga gaatagagga aaagatttct
   719101 ctgagtcgga attgatagat ttaagaaaaa atccaaaatt tgttattgac tctgtaaagg
   719161 tgagcaaaaa atatcgacaa tacttataca attttatggc caatcttaaa aatgataccc
   719221 tttttgaaga attcgctttt tttgattttg aagggagagt aattgttagc acaagacatg
   719281 agaataatat ggattttggt cattctgagg ctaataccaa ttattttaaa aaagctgttg
   719341 aggattatag gcaaaaccaa ttaaaattta taggttggta ttcaaatctt tctgaaggaa
   719401 tatccgcaga agttgctatt aggtctaaac aaagcgaaaa aaaggctttt gcaataattg
   719461 tacctgtata ttccccagaa gataaacttg tttgtgggta tttggccgga tatttgctta
   719521 atgatattgt ggcagatagt tttgatagat ttagattcgg tttttataaa agaggcaatt
   719581 ttatttatgt ggatcccaac aatatagcag ttaatccttt tgaagaatat aatgaaacca
   719641 gcagggttag ttctaaattt ttgaatgttc ttaaagatgt tttctctaag cccccttttc
   719701 catcaaacat tgccagtgaa gtgtcggttt acactattga tagaatactt ttgtccgaaa
   719761 tgggagaaga ttgttattat gcaatgttgc ccataagtag taaattggga gaaaagagtg
   719821 gagtacttat tgctaggctt ccttataagg atatttacgg agtaatatct agtctaagat
   719881 ttcagtatat tttatattca gtcttaggca ttatagcatt aagtattgtt ctttcaatta
   719941 gaatagacag gattattagt tttcgtttaa acgcaattag agttctagtt caagatatgg
   720001 ttaagggcaa tttagataaa gattatgctc ttgatgatga tgaaaatact cttgatgaac
   720061 ttggcatgtt aagtcttcag gttgttaaaa tgaaaaaagc tatttctgta gcaatttcta
   720121 gtgttttgag aaatattagc tatgtaaata aggcaagttt agaagttgcc agttcaagtc
   720181 aaaatttaag ctctagtgca ttgcaacagg catctgctct tgaagaaatg tcagctaatg
   720241 ttgagcaaat agcctcaggt gtcaacatga gcgccaataa ttcttatgaa acagaacaaa
   720301 tagctttaaa gacgaatgaa aattctcaga taggtggtag ggccgttgaa gaatctgtta
   720361 ttgctatgca agacattgtg gagaaagtta gtgttattga agagatagct agaaaaacca
   720421 atttacttgc tttgaatgcg gctattgaag ctgcaagagc aggagatgag ggaaagggat
   720481 ttgctgttgt ggccagtgag attagaaagt tggctgattt gagtaaaatt tctgctcttg
   720541 agattggaga gttagttgaa gataactcta aggtagcaac tgaagcggga gtgatcttta
   720601 aagaaatgct acccgaaatt gaagaaacgg ctaatcttgt taagaagatt tcagaaggta
   720661 gctctaagca aagcgatcag attgctcaat ttaaaatggc tttagatcag gttggagaag
   720721 ttgttcaatc ttcagcttca agcagtgagc agctttctag tatgtccgat aaaatgttag
   720781 aaaagtctaa ggaacttaga aaatctgtat tatttttcaa aattaaagat tctaaaattg
   720841 aaaatccaga aaatgatgat tatgatttca ggttaataga ttgtcctgaa aattctttta
   720901 aagatgaaaa tcaaaatttg aaaagcaatg gaatttctac ttcaaatgcc agtgggcata
   720961 ataattattc tttagatatt gagagcgaat cttctgtaag aactattaat aagcgagttg
   721021 atcctaaaaa agctatcgat attgctgata aggatttaaa ttttgatgat gatttttcag
   721081 agttttagaa tttatttttt gtaaaagagg tggttagtat gaagcttaaa gctaggatgt
   721141 tgctacttgt tcttattctg atagcattct ttatatcaat tttgtttttt gcttttggaa
   721201 tgcttattaa tagtaaattg gtggatcaac agtttaatct tatgataaat cttattgaaa
   721261 gcattaaaag ttcttttaat ctttacatct cttcaatgga agagaaagtt agggttagtt
   721321 ccatgtattt caactctgct gaaaaattta atgaggctag taaaattaaa tccaaaaggt
   721381 tgagctttat ttcagatcaa tctgaaattc ttattcaaac cggtagtaat atgatggtta
   721441 cagacaaaga aggtaaaata gtgtttacta cggcggttaa ggataatagt gattttggca
   721501 aatctattgg ggatagagaa tattttacaa aacttaagga gtctaatagt attgtttaca
   721561 attcctttgt catgttggca gatcccgggt ctattgagga gtctttactt aaagatattt
   721621 ccaagataaa aaataaaaaa ggtcagattc cttacatatt aataggtatg ccattaagag
   721681 attttgaaac agataacatt tttggttatt ttatgtttct ttattcaatg gattatatat
   721741 ataggtcttt tagagggatt aattttggaa tactctctag cggtcgtgcg ctagcttatg
   721801 atactacggg tagattgttg gttcatcatg tagtattgcc aggtgatatt ttgactgata
   721861 ttagtgcttc ttattccaat attattaaga aaacatctga agatttgttg caaaagaata
   721921 aagaaatttc aactgtttat tattatgatc ctaaaagcaa taagaaatat gtgggaatta
   721981 gtcaaaaggt gttattaaac ttgtctaata ataaatttat tcttttaatg agaacttcag
   722041 aggacgattt ttattacatg tcacgagcta caactataat cttagcaatt agttttgtat
   722101 ttacattact tatgcttgct attgcaactc tttatcttgt gaaaaagtta agctcttctt
   722161 tgaataagat actggaatat tctgagagac ttgcttctgg taattttact gctgatatta
   722221 attttggcaa atgggatact gtagagcttt acagtttgta cgaagggctt gagcagttga
   722281 gaaccaattt ttcttcagtt gcaaaaggag ttattgaaaa tctagattat ctttatgaaa
   722341 atgcaattca aatagcaaat gcaagccaga atttaagttc tggcgctgtt gagcaggctt
   722401 ctactttaga gcaaatgaca gcaaatattg agcaaatttc acaaggtgtt tctgagaata
   722461 ctgaaaatgc agctactact gaaaaaattg ctgttaatac taatgaaagg actaaagagg
   722521 ggcataaatc tgttgttaag gctattgagg caatgactgt aattactgaa aaaattggaa
   722581 ttattgatga gataacaagg caaaccaatt tgcttgcttt aaatgcctcg attgaagctg
   722641 cacgagtggg agaaaagggc aagggatttg aagtggtagc tgctgaggtt agaaagcttg
   722701 cagatcaaag caaagaatca gcaagagaga ttattgatat tgcaaacaga agtttaactg
   722761 ttgcaagtcg tgctggggaa aattttgaac aaatagttcc tggtatggaa caaacagcca
   722821 gacttgtaaa aaatatttct aatgaaagtt ataagcaaag tgttcaaata gagcaattta
   722881 aaaatgcaat agagcaggtt agtcagttag tccaaactac agcctcaagc agtgaagagc
   722941 tttctgcaat gtctgaaaag atgttagaga gtgtaaaaga tttaaaagaa tctgttgatt
   723001 attttaagat cgaaaagtaa gtagaagatt gaaaaatctt ctctaacttt ttgggcggat
   723061 tattattcta tgattttaaa aattttagca ccccccaggc attctgtgtt tttataaaaa
   723121 attgcaaatt gtcctgggga gattccttga tcttttttgt ttaaagaaat ttccattaag
   723181 ttatttgtaa taagttttaa tttgcatgag tatttctttt cgccatgtct tattttaatt
   723241 ttgaaatttt caaagttcgt aggtgtgtcg tttatccaat gtatttcgtg aactaaaaat
   723301 ttgcgttttg cttgttttaa ataattctcg ttatgggata tgtatataat atttttttcc
   723361 agatcttttt ctatgacgaa ccatggcccg ttgctaagtt ttattcctct tctttgtcca
   723421 actgtaaaaa accaatatcc gttgtgaatt cctattattt ttcccgtttc tttttcaatt
   723481 atatttccct ttttctctcc aagatggtat ttgataaatt cgttatattt aatttttcct
   723541 aaaaagcaaa taccctgact atcttttcta tctttgttgg gtaaatttat gtttttagct
   723601 atttgtctta cttcgctttt aagtaatgtg cctaagggaa agtatagttt tgacatttgt
   723661 ttttgagaga gatgagataa aaagtagctt tggtctttaa ttttatcttt tgcctgtttt
   723721 aataaaaatt tactttcttt tatttgtatt ttagcgtaat gtcccgttac aaccaaatca
   723781 tattggctat tgattttctc aaaaaatgct ccaaacttta tcctttgatt gcaaaaaata
   723841 tctggacttg gggtattgcc atttttaagt tcttcaatag tatagcttac tactttgtta
   723901 taatattctt tttgaaagtt tattatttca tacggtacat taaatttgtt gcatatagct
   723961 tcaacataat ttaaatcttc ttgccaaggg cagtttccaa tataagacag ttcatcttca
   724021 acccagattt ttaaatagta gcattttata tttgaatatc ctttgtttat aattctataa
   724081 agggcaacag aactgtcgac tcctccagat aaaagcacgg ctattttcat aaacttccat
   724141 ttttaggttt tattatataa gattttgcta atttttgtaa attataatat aatacttaag
   724201 gccattaatt cattgaggag tatatgagaa taggtattag tgatattaga atttttttac
   724261 ctttaaatta tttagatttt tctgttcttt tggaaaatcc tttatatttt tctaatgaag
   724321 ttttttttaa aaaaatcaat agagcaatag atgcaacctt gcaaaaaggt tttaggttta
   724381 ccagtcctaa tgaggatagt gtaaccatgg caagttcggc tgttaagctt atttttgaca
   724441 acaataatct tgatttaagc aaaattagaa tacttttggg tggaactgaa acaggcgttg
   724501 atcattcaaa ggccatttct tcttatgttt ttggagcctt aaagcaatct ggtatttgtc
   724561 tgggaaataa ttttctaact ttccaggttc aacatgcgtg tgctggtgct gctatgtctt
   724621 tgcacactgt ggcaagtgtt ttaagccatt ccaataattc tgaatacggc atagtttttt
   724681 cttcagatat tgcacattat agcaatctta ctacggctga gattacccaa ggagccggcg
   724741 caactgcaat tttgattgaa aaaaatccaa agctactttc gatcaattta tctgaatttg
   724801 gagtttatac tgatgatgtt gacgattttt ttaggccttt tggaagtgtt gaggctaagg
   724861 tgcgaggtca gtattcagtt gaatgttaca ataatgcaaa cgaaaatgct ttaagagatt
   724921 ttgctttcaa aaagcaactt agtatgaaag atttattttc taattatagg tttgttttgc
   724981 atgttccttt tgctaaaatg ccaatagatt caatgcatta tattttgaaa aaatattata
   725041 gcgatgacga atctgttaga aatgcttatt tagaatcaat agatttttac gatggagttg
   725101 aagctgctat ggaagtggga aatttgtata caggttcaat ttttctatct ttagcatttt
   725161 atttaaaaag agtattttcc aagaaagata ttacagggga aaagatattg ttttgctctt
   725221 atggatctgg caatattatg attatttatg aacttaccat cgaaaagagt gcttttgatg
   725281 ttattaaatt atgggatctt gaaggtctta taaaaaatag aaataatgca aattttgaag
   725341 aatataaaga tttttttcaa aataaaataa ttcctggtga atccagagga ttttatttaa
   725401 aagaactaag gaatgatgga taccgagttt atgggtatcg agcctaatat attagaaaat
   725461 aaaaaaaggc atattgagat ttgtttaaat aaaaacgatg ttaaaggtgg ctgtaatttc
   725521 ttaaagttta ttaagctaaa acacaatgct cttagtgatt ttaatttttc cgagataaac
   725581 ataaaagaag agatatttgg atacaatatt agtatgcctg tttttatttc ttccatgaca
   725641 gggggcagta aagaggggaa tgactttaat aaatctttag ttagaattgc aaattattta
   725701 aaaattccta tagggctagg ttcttttaag cttttgttta agtatcccga gtacataaga
   725761 gactttactc ttaaaaggta tgctcataat attcctttgt ttgccaatgt tggtgctgtt
   725821 cagattgttg aatttggtat ttctaaaata gctgaaatga ttaaaagatt agaagttgat
   725881 gcaattattg ttcatcttaa tgcaggacaa gaattgatga aggttgatgg agatagaaat
   725941 tttaaaggaa taagagagtc aatagccaaa ttgtcagact ttttaagtgt tccattgatt
   726001 gttaaagaga caggttttgg aatttcgcca aaagacgtta aggaattgtt cagccttggt
   726061 gcttcttatg ttgatcttgc agggagtggt ggaactaatt ggattttagt agaaggcatg
   726121 aagagtaata atctaaacat tgcatcttgt ttttctgatt ggggtatacc ttcggttttt
   726181 actttactta gtattgatga ttctctaaag gctaatattt ttgcatctgg tggatatgag
   726241 acgggcatgg atattgctaa aggcattgcc cttggagcca ggcttatagg tgttgcagca
   726301 gttgttctta gggcttttta tgattcagga gaagatgctg tatttggtct tttttctgat
   726361 tatgaacata ttttaaaaat gtctatgttt ttaagtggaa gcaaaagttt attagagttt
   726421 agaaataata agtatttttt aagtagttat ttgcttgatg aacttggagt ctttaagcag
   726481 ttttatggaa cttagtaaaa attttagaca taaaagcgtt ttagaaaaaa ggcaagagat
   726541 aaaaagtttt ttggaattat cttataaaga ttttttttat aataatgcca atgaagattt
   726601 tctttttaat atgatagaaa attatattgg atatttatct tttcctattg gaattgtaaa
   726661 aaatttgaaa ataaatggca aatactattc tttgccaatt gcaacagaag aatcttctgt
   726721 tgttgctgcc ctaaattttg cggcaaagat tcttgaaaat gctgatttaa ggtattcttt
   726781 gggtgaagtg ttgggaattt cgcaaattta tataaaatcg gaaaaagatt taagtaaaat
   726841 ttttgttgac cttggtgata aaattaagac ttggattgaa cctcttttaa ccaatatgaa
   726901 tcaaaggggg ggtggattta gaaggttgtc aactaggcac attaaagaat taggtattca
   726961 aaaattaaat atttatgtgg atacttgtga tgctatgggt gctaatttgc taaactcaat
   727021 tgcagagcgt gtagcagaat ttattttttt agaattcgga tatgagtgtg ttttaaaagt
   727081 tttaagcaat gatattagtg aatttacagc caaagcccgt tttgttttag attttaagca
   727141 tttgctaccg ggtaaagagg attcttggaa tttggctaaa aaaattgaac ttatttctag
   727201 tataggtttt tacgaagagg agcgagctgt tactaataat aaaggtatta tgaatggaat
   727261 tacaggggtg tgtcttgcaa cttttaatga cacaagagct cttgaggcct ctgttcataa
   727321 atttgcttca aaaagcggca aatattttcc ccttagtaaa ttttatacta ctgacaatgc
   727381 tttagttgga gaaattgaaa ttcctttgca agttggaact aaaggtgggg ttatatcttt
   727441 taatgaagct tcaattttaa gttttaaaat tatgaatgta aatagtaaga gcgaatttat
   727501 tggtattctc tcttgtgttg gacttgctag taattttgca gcattaaggg ctcttgcatt
   727561 taatgggatt caaaagggtc atatgagatt gcatgttaat aaaatactcc atcttttaaa
   727621 gacaaaatat aatatttctg attttgaaaa agacaaatta ttattggaaa tggaaagaat
   727681 gaatatttat tcttttgatt ttgcttttaa aattttgaag aaaataaggt tagagaatga
   727741 aaataaagtg taaagttcat gcaagcttag ctttaattaa atattggggg aaaaaggatg
   727801 tttttttaaa cattccagct acttccagtc ttgctgttag tgttgacaag ttttattcaa
   727861 taagtgagct tgaactttca aatcgagatg aaataatttt aaattcaaag ccagttatat
   727921 taaaaaatag agaaaaggtg ttttttgatt atgcaagaaa aattcttaat gaaccaaatg
   727981 ttagatttaa aattaaaagt aaaaacaatt tcccgacagc agcaggcctt gcaagttcaa
   728041 gttcaggttt tgcttctatt gctgcttgta ttttgaaata ttttaataaa tattcttgta
   728101 atagcgcatc taatcttgca agagtaggat cggcttctgc ggcaagggct atttacgggg
   728161 ggtttactat tttaaaagag ggttcaaaag aatcttttca attaagagat caatcttatt
   728221 ttaatgattt gcgaataata tttgccataa ttgatagtaa tgaaaaagaa ttgtcttcaa
   728281 gagccgcaat gaatatttgc aaacggcata aattttatta tgatgcttgg attgcctcta
   728341 gtaaaaagat ttttaaagac gctttatatt tttttttaaa aaaagatttt atacattttg
   728401 gagcaactat tgtaaaaagt tatcagaata tgtttgcctt aatgtttgca tcttctattt
   728461 tttattttaa aaatagtaca atagatttaa ttaggtatgc tgctgatttg agaaatgagg
   728521 ggatttttgt atttgagacg atggatgcag gcccccaagt aaagtttctt tgtttggagg
   728581 aaaatttaaa tactatttta aaaggactta agcaaaattt tactggcatt gattttattg
   728641 tttcaaaggt tgggtgtgac ttagaatgga tttgattagt ttttctgtac ccggaaattt
   728701 acttttaatg ggggagtata ctattttaga ggaaaaggga ttggggttgg caattgccat
   728761 caacaagaga gcattttttt cttttaaaaa gagcgattct tggcgctttt ttagtaaaaa
   728821 gaaaaaaata gacgattttt ctttaataga aaatagaagc gattttgttt ttaaaatgtt
   728881 tgcttacttg agtcaaaatt gtttttttaa tctagagaat tttgcgtatg atgtatatat
   728941 tgatacaagt aattttttct ttaatgatgg aactaaaaag ggatttggtt caagtgctgt
   729001 cgttgctatt ggcatagtgt gtgggctttt tttaattcac aatgctacca atgttgttga
   729061 gaaaggtgaa atttttaaat attgtttgga agcttacagg tattctcaag gaggaatagg
   729121 cagtggatat gatattgcta ctagtatttt tgggggtgtt attgagtttg aaggcggctt
   729181 taatcctaaa tgcaggcagc tgggtgctgt agagtttaat gatttttatt tgatgcaggg
   729241 tttgcaagca attaaaacta ctacgtctat ttgtgaatac aataaacata gaaattctat
   729301 tttagatttt atattgaaat gcaatttgga gatgaaaaag cttgttttaa atgctagcaa
   729361 ttccaaatcc gcattaattt ctagtttaag aagggctaaa gaattgggat tggcaattgg
   729421 agaggcaata ggagtttcgg cagctttgcc ttcaagtttt gatcaccttt taggtcaatg
   729481 tgatttgatt aaagctttgg gagccggaaa cgaaactttt ttagtttaca ggcccaatat
   729541 tgaagctttt aatttgtcaa aaattatttc aattgtttta gagaatgaag gcattaagtt
   729601 tgaaagcgat aaatgctaag aataagaaag cctgctaaaa tattgttctt aggcgaacat
   729661 agcgctgttt atgggttccc agttattggc gctacagttc caatttatat ggatctgatt
   729721 tatagtgtat ctaaaaattg gaaatattta ggaaaaccca gtacaagatt aaatagcctt
   729781 ataagtttta ttgtttcaaa ttatagcaaa gttaatccta ttgagtttga tataatttct
   729841 gaaattccta ttggagttgg tcttggttct tctgctagtc ttagtttatg ctttgcagaa
   729901 tatattacaa gtcattttga atataaggat tgtaataaaa ttttgttggc aaatcaaatt
   729961 gaaaacattt ttcatggcaa atcttctgga atggatatta gactaatcga tcttaatgga
   730021 actttttatt tagagaaaaa agaaaatgtt ttacattcaa agaaaataaa agattctggt
   730081 ttttattttc taataggagc aataaaaaga gatttaacaa ctaaagaaat agttgttaat
   730141 ttgaaaaaag atctattatc aaatgcttat ttatttgttt ttattgaaaa gcttggcctt
   730201 gccgtaagca attcttatgc ttcttttcag aataaggatg tgtattcttt agctaatgaa
   730261 atgaatattg cacaatgttg tttaaagcgt ttggggttgt ctaatgatac tcttgattgg
   730321 ctgataagtg agggaatcaa attgggcgct ctttctggta agttaagtgg cgctggtaaa
   730381 ggaggagcat ttatttttct ttttgaaagc ctaataaaag ctaatatagt gcaaaaagaa
   730441 ttaaataaca tgcttaaaga ttctaaaata gatttgcttt taaagctaaa ggtaattgag
   730501 acttagatta tttttgggcc cagagagatt cgaactcccg acatcctgct tgtaaggcag
   730561 gcgctctgac caactgagct atgagccctt ttattactaa taagtagtat acagtataag
   730621 ctttaatggt gtcaattctt atattttctt tttccaaaaa gaactacaaa tatatctata
   730681 ttgtcagtcg tttttaatct atagccacct attttatcgg tatctgtatt aataagagct
   730741 tctttgtggc ttggactatt aagccatgca ttaactactc tgttaagttc aattcctgat
   730801 gccagtattt ctcttgttaa attaaaggat tgatcgtatt tatgtattct ttgcattggg
   730861 gttgtgccaa aaagggtgtg agttattgtt ctattttctc ccagtttaat ggcatattct
   730921 tttgcaactt tttcaagggt atcatctatt tctagatggt ttagatttaa tttttttctc
   730981 aattcagcaa tttctgaata tagaattttc atatcttctt ttgtatctat tttatgcatt
   731041 gtacttaaat tgcatgcttg agataaaaac agtgtaaaaa ttataatcaa ttttttcatt
   731101 aaatatcctt tttatttatt atggtattaa aaccataatt atatctcatt atgtattata
   731161 ataattatat aaaggagata gttatggaaa agtatttaag ctatataaaa aaggatgatt
   731221 tagacgcaat acaattaaaa ttacaagaat tgttagcaag tttgcatatt ttttattcta
   731281 atttaagagg tattcattgg aatataaaag ataccaattt ctttgttatt cacaaaaaaa
   731341 ctcaaaaact ttatgaatat attgaaaaaa ttattgatat tgttgcagaa cgctcaagaa
   731401 tgcttggata tgattctgaa tttagatatt ctgagtttat gaaaaaatcc tttattaagg
   731461 agcttgatat tgaatcaact tctaattttt tgccctcaat ggaaagcatt gtttgcagtc
   731521 ttactgagat tttgaagaat atttttggaa tgagaaaatt aattgatact gctggtgatt
   731581 atggtactgc taatattatg gatgatatca tgagtgatct tgagaaacat ttatggatgc
   731641 ataaggcatt gcttgaaaat tgcgattgtt tttgtcacga tgagaatgaa agcaaatgtt
   731701 gcgagtgtga tgcaaaatag caattttatt aaaaggttta acctgtgcta atgaatttat
   731761 ctgcattgag gctgtggtag ttgttgggga tttatgagta ttagaaatat tggaattatg
   731821 gctcatattg acgctggaaa aactactacc acagaaagaa ttatttatta tactggcaaa
   731881 agtcataaaa tgggggatgt agattcagga aacactatta ctgactggat gcctcaagag
   731941 caagaaagag gaattactat tagttcagct gccattactt gtcattggaa ggattgccaa
   732001 ataaacatta ttgatactcc tgggcatgtg gattttacag cagaagttga aagatctctt
   732061 cgagttcttg atgggggtat tgttattttt agcgctgttg atggaattca ggcccaaaca
   732121 gaaactgtat ggaaacaggc agaaaaatac gaaatcccac gacttgctta tgttaataag
   732181 atggatagaa taggtgctga tttttttaaa gttgtgggag atattgaaaa taaatttaaa
   732241 actattcctt tggttttgca aattccaatt ggaaatgaaa gcaattttga aggagtagtt
   732301 gatattattt taaataaaga gcttcatttt tcaatggaaa atggaattcc aaaattaact
   732361 tatagtcaaa ttagagaaga atttattgaa aaagtgattc tttttaaaaa aaaattaata
   732421 gacattctta gccaatttag tgaagaaatt actcaattat ttcttgaaga caaagagatt
   732481 ggtttagata ttattaaaag agagattaga agaggcacta tttctagatt tattattcct
   732541 gttttaatgg gaactagttt aaaaaatatt ggaatagaac ctttgattga ttcgattgta
   732601 gattacttgc caagtccttt tgaaaaaagt tttagcgctt tttctttaga cacaaataaa
   732661 aaaattttag ttgatcctaa tgaaaataaa aaattgtcag cccttgtttt taaagttcaa
   732721 tattcaagcg tgattgcttc tcatctttat tttgttagag tttattctgg cgagattaat
   732781 cctaataaaa aaattatcaa tgcttcaaat ggtaagcgtg aaaagtttac aaaaattttt
   732841 agagtttttt caaataaaaa tgaacaaata gattttgtaa aaacaggcga tattggtgct
   732901 gttttgggat taaagttttc tgttacagga gatactcttg ttgaagagaa taataatgtt
   732961 ttacttgagg ctgttatgtt tccagagccg gttgttttaa tgtctgttga gcctgaaaga
   733021 tcatcagatg aggttaggct taaggaaatt tttgaaataa tatctaaaga agatcctacc
   733081 tttagttatt ctgagagtaa agaaacaggg caattaatta tatctggaat gggtgaatta
   733141 catcttgaga ttattttaac aagaattaaa gatgaattta atcttaatgt ttatacagga
   733201 aagcctcaag taagttacag agaaagtgct ggcaaaattg taaaagaagt ttttgagttt
   733261 aacaatattt ttgctggcaa aaatattgat tttaaaattg gaatgatcat taaacctttg
   733321 tcgcggggtg cgggaaataa aattgatttt gaatgtggca ttgaacctgt aattaagtct
   733381 gcaatattga ggggaattac atctgcattt gtaagtggaa tttttggata tcccattatt
   733441 gatattaatg ttagtatttt ttctattgtt tgtggggcca ataagattag cgagagtgct
   733501 tttgagtcaa tttcaggatt tgcttttcat agtatttttc aaaaatcaga tcctattaga
   733561 cttgagccaa taatgttatt agaaattaga acacccattg agcatacagg cgaaattatt
   733621 tctacattaa atgttatggg gggtgttatt cattcagtta gcaatattgg agagtatgac
   733681 ttgataaaat cagaggcggc gtttgagaaa ctttttgggt atgcttctat tttgagaagt
   733741 tctactaaag gaaggggcag ttttactatg gaattttctt attttaagga aaaattaagt
   733801 taaagttagt ggtttttaag gcaaaatggc ttttcttgta tttattattt ttaaatccaa
   733861 ttaattttat tgatgagttt ttatgtaaaa atgattttat tccctttttt gttaagcttt
   733921 aagtttttga tattttatga atgtgatatt atgatgtaaa atgtttttta gccttataaa
   733981 ggcatgtttg tcttttaaga atagataaaa tattgtattg gtttttttga tatgatattt
   734041 tataatattt tttttatttt aaaaataaag gaggtgtatt atgcagggtg aaaatatggt
   734101 ttcaattaga ggcggaaata gaagaaaaat tcttcttagt ttgaaaaata tgcaatattc
   734161 aagaacagac ctggctcgta agttaagctt gacaaatgct gcagttacta ttttgactaa
   734221 tcaaatgata aaagaaaatc ttttgattga agttggctct agggtgtctg atgttaaaaa
   734281 acatggacga aaagaaatac ttctcgatat taataaagat tatgcgtatt caatgggagt
   734341 tattatttct agcaattatt ttcaaatagg tattgccaat cttaaatgcg aggttttaat
   734401 aagcgagact cattcttttg agcccccagt tagcgcttat gatattttag aaaaaataaa
   734461 agatcatatg atagaaatta tttggaaaca taatttctca agagataagt ttattggctt
   734521 aggctttagt attacagggt taataaagga taaagaattg ggcattgtta atgatagcta
   734581 tggatcgtgg attgaaaaag atgttcctgt taagagaata cttgaggaat acttttcact
   734641 aacagtttat cttgaaagtt atgttaaaaa tttatctctt gctgaattta tgggtaaaaa
   734701 tatagataat attatgtttt ttgactacac agatactgct gaactttcga tttggtcagg
   734761 cggcaatgtt taccctggtt ttaataataa atcaggtatg gttagtcaca tgataattga
   734821 ttatgaggga gaaaaaaatt gtccaacttg tggtaataag ggttgtgtca atatgctaat
   734881 atctaatttt gctttgcaga gattgatttc caaagaattt atgaatggtg agattcctga
   734941 gctttatgaa aagtatgagg gcagattgaa aaaggttaca atatatgaca ttttttctct
   735001 ttatgaaaaa tatgatttta taaataaaat tatgcaagat actgttaaat atttggcaat
   735061 aattattatt aatattcaaa gaatgcttga ttttaattat ttagtactct atggtcaaag
   735121 ttttaaatta aaagcttttt ttgatttgtt aaaagaagag attaaaaagc tcaataaaga
   735181 gaatatagta ttaaagctta gttcattaga tactgaagtt tctgttgttg ggcccgcttc
   735241 cagtgttatt tttaataaat tttatttgac tggaggagat attgattaat attgcctttt
   735301 tttgtatctt atatttgaca agattatttt tgagaataag ggttgttttt aatgcttgaa
   735361 agtttggggt caaattttag aaattttata aactatcttt ctggaaaatc tacgataaat
   735421 gataaaaaca ttgcagaggc tattgagatt attaaaaatt ctttagttga tgctgatgtt
   735481 aacttaagag ttataaggcg ttttttaaat tctataattg aagaatccaa gggagtaaaa
   735541 gttttaaggg gcattgatcc taaatctcag tttattaaaa ttgtcaatga taatcttgtt
   735601 aaatttttgg gaggcaaaaa ttatgagctt agtttacatc ctgccaataa gcaatcttat
   735661 attcttatgt tgggacttca aggttctggc aagaccacga catgcgccaa gctttcttta
   735721 aagcttaaaa aggaaaatag aaaagtactt cttgtagctg ctgatacttt tagagcggcg
   735781 gccgtagaac agttaaaaat attgggtggt caagtaggtg ttccagtatt ttcaattgaa
   735841 ggggaaaaag atcctattaa aattgttaaa gcgtctatga agtttgctga atctaatttt
   735901 tttgattctg taatagttga tactagagga cgacttgaaa ttgaatcttt gttggttgaa
   735961 gagataaaaa aaataaaggg gattttgcga cccgcagaaa ccattttagt agtagactct
   736021 atgatggggc aagttgctgt aaatattgct aaggaattta atgagaatgt tggacttacc
   736081 ggtgcaatat tttctaagtt tgattcagat actagggggg gagctgtatt atcttttaaa
   736141 agtatttgtg cagttcccat taaatttatt ggtgttggag agaaaatcga agatcttgat
   736201 tccttttacc cagaaagaat tgcttctaga attcttggca tgggggatgt tgttagtctt
   736261 gtagagaagg ttcaaagtgt tgttgacaaa gaagaggcta ttaagcttga agaaaaaatt
   736321 aataaagcca gttttaattt tgaagattat ctgagtcaat ttaggcgcat tagacaagta
   736381 ggagggtttt ctaattttgt aagtttttta ccaggtgttt caaaatcaat gctgaatagc
   736441 aataatttaa atgaagaaag ttttaataaa gaagaagcta ttattctttc tatgactaaa
   736501 aaagaaagaa taaatccagt gattttgaat aatccctcaa gaaaaaaaag aatagccatg
   736561 ggaagtggaa caactgtttt tgatgttaat aagctcataa aaaagtttag tcaagcaact
   736621 ttgattatga aaaaaatgaa aaataaagat tttcaaaata agattgcatc ccttttggga
   736681 aaataaggag gaataaattt gagcgttaag ataagattga aaagaatggg agctaaaaaa
   736741 agaccttatt atagggttgt agttatgaat tctacgtctc ctagagatgg tagagcaatt
   736801 gaagaacttg gttattatca tcctgttgaa aagcaaaacc aaataaaaat taaggaagat
   736861 agaatgaaag attggataag caagggagca attttaagtg atacagtgaa aatgctttta
   736921 aataaaaaca acttgaatgc gaaaagtcag gaggtttaaa tgaaagagta tgggaatgag
   736981 attgaactta tagagtttat agtaaagtct cttgtagata aagaagatga agtaaagtta
   737041 aatgtaattg aaggggaaaa atcaactatt ttggaattaa gggtttctca aagtgatgtg
   737101 ggcaagataa tcggaagacg gggtcgtatt gcgcgggcta ttagaacttt gcttggagct
   737161 tgtgctgcca aaaccaatag gcgagtgcaa ttggaaattt tagattaatc tatgtttatt
   737221 aaaggcgtta tattatcgtc ttatggagtt aatgggtatg ctagggttaa aagcatatcc
   737281 aataattttt gtgattttat taatctaaaa aacaataaag ttcttttaaa aaaaagcaat
   737341 agttccagtg ttgaagttaa agttgtagat gttaatataa agggtaattc cttatttttg
   737401 aagtttgaag agattgatac tccagaggca gttaggccgc tgattggttt tgaattgtgg
   737461 gttgatgatt cgcttgcatc gagtttaaaa gaaggcgaat attatttagg aaagcttatt
   737521 ggctatgcca ttgttaataa taataaaaaa ctaggagaag ttgtagcttt ctttgaatat
   737581 ttaaatagtg tatttcttga ggtcagagtg ggtattaaat ttttctttat tcccttttta
   737641 agtatatata ttggagatat aaatactcaa gaaaaaacaa ttgagcttaa ggttctagat
   737701 cttttaaaat gaaatttacg gttttatccc tttttccagc aataattaag ccattttttg
   737761 aaaattcaat aatgaaaaaa gctattaata agggaatagt aagttttgag cttgttgatg
   737821 ttagagattt ttcaaaagat aagcataaaa gatgtgatga tttgccttat ggaggcggtg
   737881 ctgggatggt attgaaggcc gaaccgattt cttttgctct tgagcatgta gagtctgcca
   737941 agaaaacgac aatattttta agtccttctg ggataaagta tagccaagag ttggcgtatt
   738001 ccttgtcaaa aagagaagaa attgttataa tttgtggaag atatgaagga attgatcaac
   738061 gtattataga tttgtatgtt gattttgaga tttctattgg agattatgtt ttatcttcag
   738121 gagagattgc agctcttgtt ttaatagata gtgtatatag gttgctagat ggagtaataa
   738181 atcccaattc tttattagaa gaatcatttg gtgtaaaaaa tggattgctt gaatatcctc
   738241 attataccag gccctatgat tttaagggga taaaggtccc agaagttctt ctttcgggac
   738301 atcatgcaaa tataaagaat tggaggcttg ttaaagctag agaaaaaact aagaaaaata
   738361 gatatgattt ataccttaaa tatttagaga taataggaga agataatgga tttgataaga
   738421 aaaattgaag ctcagaataa gaaaaatgag gcttttgttt ttaatgtggg agatactgtg
   738481 agggttgttt acaaaattat tgagggtagt aatgaaaggt tgcagagttt tgaagggatt
   738541 gttatttctt tccaaaacaa gggaattggc aaaacatttt tgattagaaa aatttcttca
   738601 ggaataggtg ttgaaaaaat tttcccagta tattctccta ttatagaaaa ggttgaagtt
   738661 ttaagaaggg gaaaagttag aagggcaaag ctttattata tgaggaatag aatcggtaag
   738721 gctgctatga agataaagga gcgccttact attaaaaaag ttaagcatta gtttttaatt
   738781 attttaaata ttttagcaaa ttaggtcata agatgaatca aattagattg aggttaaaaa
   738841 ttgtttttga ttgatctttt gttttgtaaa tttttattca agatttagta gagtttttgc
   738901 tgttttggga aataattttg gcaagcttgg ttgtgtattt attataattg agagcattaa
   738961 ttaaccattc ttattaaatt tcaatgaggg tttaattgtg cttttgtctt taaaaagctg
   739021 aagatttaaa gttttgattt tttgaaaaac tttcaggcta tgtgagtgat tttgttctta
   739081 aatatttgtt tttatttttt tgaagagtaa atatttattt tttatagtta aggagagtta
   739141 attttgaaat atactcaaag taagttcaag agtagtaatt ttcagaaaca caataagcgt
   739201 ttttatggtt ttaagaataa aagattaaat tctgagagca aaagtcaaaa tgttgccccg
   739261 ctaaacagtt ttaataataa atcgactgtc ttgaatacag ataaacaaaa tgtttttaaa
   739321 ggtaaattta gaagaaaaag tataaaattt aaaacaagaa taaatcttga tgttgcttgt
   739381 gctatttgtg aaaaaaaaat aaatgatatt gtttatagca tgtctttaaa ggttgaaaat
   739441 gaagataaac ctgttcattt tgattgtgtt atcaataaat taacatctga aaataatctt
   739501 tcaagtaatg aaaaagtagt ttataaaggt gctggtaaat tttttattgt ggatacatct
   739561 tctagaggag aatatttata tttcaaaatt attaaagaaa ttgaatttga aaatttagaa
   739621 gaacaaccac tatggcgtaa aaaaattctc aaagatatta atagggggtt taggctttct
   739681 tgatatgagg gtggcagttt ttccaggatc ttttgatcca attacttggg gtcatattga
   739741 tttaattaaa agatcgttgg ctatttttga caaagttatt gttttagtag ctaaaaataa
   739801 atcaaaaaaa tatttcctaa gtgatattga gaggtttagc cttacaaaag atgttatttc
   739861 gtctttaaat ttttcaaatg tgcttgtaga taggtatagc gggtttattg ttgattatgc
   739921 attaattaat tctattaaat ttattgttag aggaattagg gcttttaatg attttgatat
   739981 agagtttgaa agatatcttg ttaataataa gttaaatttt gaaattgata ctatattttt
   740041 accaagtagt gcagaacatt tatatgtaag gtcggatttt gtaaaggaat tgatgttgaa
   740101 aaaggatgtt gatctttcta attttgttcc agaattggtg tttaatagat taaaatctaa
   740161 gtttattgac aaatgacttg gttaatatat atattattaa gataatttaa tgtagtttaa
   740221 aagtagttag gagaaagtaa tggctgttcc aaaatttaag ccttcaaaat ctagaagtag
   740281 aacaaggcgg agtataaata tgagaaaaaa aattccacaa tttcaagaat gttctaattg
   740341 tggtaatctt ggcgtgagac ataggatttg tttaaaatgt ggatattata ggaataacca
   740401 atatctagaa ataggtttgt agcttgtagt aaggaaggtg tattcatgga taatgatgaa
   740461 atttttagca aggttaggtc tattatatct gagcaacttg ataaaaaaga agatgaaatt
   740521 accacagact ctagatttgt tgaagatctt aatgcagata gtctagatat ttatgagctt
   740581 ttgtatttgc ttgaagaggc ctttgatgat aagattccag agaatgaagc caatgaattt
   740641 gagacggtag gcgatgttgt taattttatt aaaaagagaa agggttgatg aaaaaaaaat
   740701 cttctgattt ttgtttgtgt aatgaaagaa aatctcaatt gagtaaattt ttggaaaatt
   740761 tgagcattga ctttagtaat tttgatttat tgaatacagc attgtgtcat tcgtcgtatt
   740821 ctaatgagtt ggatcaaaaa tctagtaata atgagagatt agaatttttg ggagattctg
   740881 tgcttaattt gattattaca gatcatcttt ataaaactta tccaaataaa agtgaaggag
   740941 agctcagtaa ggccagatct tatattgtta gtgaagattc cctatctaat attgctagag
   741001 agattaatct tggttcttat attttgctag gtagagggga ggagagtaat gatggtcgaa
   741061 ataaaaaagg cattcttgca gatgctattg aagcttttgt aggcgctatt tatcttgata
   741121 gtgggttttc aagagcaaca gaatttgtgg ttggactttt tgatatgtat ataagattga
   741181 tgtttaatag gggggatttt aaagattata agagtttgtt gcaagaatat gttcaaaaga
   741241 aatataaaat ctcgccaagt tataagctag acaaggaaat aggtccagac catgataaag
   741301 ttttttgtgt ggaactttat gttggagaaa attttatatc aaatggaaag ggcaaatcta
   741361 aaaaagaagc cgaaatgaga gcggctgaag tagctttaaa agctatggaa aacattaacc
   741421 tttaaggttt tgattttttt tataagataa tttttagtat taagcttggg attttcaatt
   741481 acacatctta gtagcatatt taaaatttta cctatatttt tgttttctat ttgttctaga
   741541 ttttgaatat cttttccgtt tatttttaaa tcttttaaag agagaggatt ttttagcaat
   741601 ttttttcttt ttatgttttt tattataaat aaatatcttt tattttttcc tttgagtgct
   741661 ttgtatatat caattatttc tttataatgt tctcttgtgc ttttgctaag caaatatcta
   741721 atatcactta attttttgac attaaaaata ttgttattat cgattatgcc tctataaaat
   741781 aaaatcagct taatttcttt atttgagaat ttaagtaaag ttaatttttc ttttagttct
   741841 tttataggtt ttttaattgt caatattgtg attgccttta gataaaattt gtttttatca
   741901 agtagagcaa tttttttgat tacttttgtt tttatttcta gattaaaaaa atttttaaaa
   741961 aaatcaactt ttttaagata ataaattcct ttttgtatat ttatgccttc taacaatttg
   742021 tgaaattcat tttttattct ttcttttgaa atcattaaaa tattttcttt tttatatttc
   742081 attgaaatta aagtattttt ttcaatgtta aaattaagtg tggatgaaaa tcttgctgct
   742141 ctaagtattc taagggcgtc ttcttcaagt cttttgtttg gatttcctat gcatcttatt
   742201 attttcttat taaggtcttt tttcccatta tagcaatcta ttatgttgaa gttgaaaata
   742261 tccattgcaa ttgcattaat tgtaaaatct cttctttcaa gatctttaag taaattttta
   742321 gtatattcta cttgtttggg ggctctgttg ttttcatatt ctttttctat tctgtatgtg
   742381 gtgatttcaa agattttttt attaaaaata ataccaattg tgccatgttt tattcctgtt
   742441 ttgatgttat ttggaaataa tgttattatt tcttcaggag ttgcatttgt tgcaaaatca
   742501 aaatcgtaag gctgtttatt aagcagtaag tctcttaaag cgcctccaac taaataaaat
   742561 tcgtagttat tttttttaaa tattttacca attttaatta tatttggatt gtttttccct
   742621 agattcatat aaaattatat tatagtgtaa ataatttttt tctaaaattg atttacaatt
   742681 ttaatttatt tgaagtatgt tgtaagtagt actttatttt ttaaatggtt ttattggggt
   742741 tttatgagtg gtaataacaa tagcgtatac aactctatag gtcaactttc aaaagagact
   742801 aaagataggt tgatgaatga tataagaaaa agcttaggtt tgaattcttc cgattttgtt
   742861 ttgcccaata gtagtaatga gccttatgtt gattctcagc ttgaaaaatt tctttcgggg
   742921 cgcttaatgg aagaatcatt tcttattaga atgtggttaa ctattttaaa tttttttcag
   742981 aaagataaaa gcaaagaaga tatatataaa gcttatgtta taaaaaacct ggaaaatcaa
   743041 attaatgaaa tgtgtaaaaa tccagtaata gattttaaga gagaatgttt gcatgttggt
   743101 tttgtggaaa tgttttttag tgtttgccga tattcaatgg aattgaaaga attttttagg
   743161 aaattagaaa aaggtggtat tgttgttgag caaactattt tagaaattat tcaaagcaaa
   743221 gttcttaact ctaagaacaa tttggaagat tttttagatg aaggtgaata tgagcttttt
   743281 ttaaaaaaag aaaaaaccca aaacgattta gaagaatctc ttaaggtcaa gataaatgaa
   743341 tatattaatt ctattccatc tagtacttac aaaatcgtct cggatatgtt tgagttttat
   743401 tatgttttta atagtttggc gtttttccct tacaaatctt ttttttcatt ttttaatgta
   743461 gatcttttag atagtgctga gaatattagc attgttgact ttgaggttgg atttggaacc
   743521 agcttttcaa gtgttagtaa gtatttgaat tctttttttg acattttgta tacattaaaa
   743581 gatattgaga tagatgagga tattgttaaa agcattatat cgaattattt ttcaatatct
   743641 gatgatatta gtaattcaga gataatttca agagaagatc atatatctcg ggtagaatat
   743701 gtatttaaaa atgttttatc tattgtatct aagattgttg gcttgtcgag gactttgcct
   743761 tatttagata tttttagagt atattgcaaa aatcctgttg catctcctaa aaaatatgta
   743821 cccttttttg atgtaaaaaa tttttatgag aacattttat ttttaaatgt tatgggtcag
   743881 gctattaaaa agcgtgatag ctctttaaaa gttcttgtta tcaaagaaat aaaaaatctt
   743941 gttagagatc ctagtttaat tttaaattta aaaggcgaga tttttaatga attaaatctt
   744001 gggcgttata gttttaaaaa gttatatttt cttaatgatt tttttaaaaa catatatgat
   744061 gttagaatga tggaagtttt aagaactata aataatgtcg tattaatcaa taatcatgat
   744121 ttgagaaata tatatgttga cattgaaaat aatattactg ctttgaaaaa agaaatttat
   744181 aatatttact ttgagattga ttataaaaat gaagagtttg aaaggtataa aagagacggt
   744241 aaaattgata actcttataa ggaaaggatt ttgaagtggt gcttaactga atccgtttct
   744301 attgataagg tttcaagtag atttgtggat tattttattg agcttaaaaa gaggtgcttg
   744361 tctttgttgg aaaatcataa tgtttttatt cgaaaatctt taacggtttc ttacaaatca
   744421 atggtaactg aaaataaaac aattacatta gccgatgtta ttggcaatct tttggaaatc
   744481 ataaatcaag cactttttat aataaagaat ttataaattt catgaaagct tttaaagtaa
   744541 aaaatctaag acgtttttca aattttatta gaattttggt tattgtattg tttttaaatt
   744601 ctttgttaag tttgttcgtg tttttggctg gttcttacaa tatttttgtt tacaattttc
   744661 agaaatttta tcttgatctt gctattattt taagctctgt ttcttttgga cttgaatcta
   744721 ctagactgat atttttttat tttttgaaaa ataaaaaaat taagtattat ttaattttaa
   744781 tttttagttt tataattttt tttattgctc ttgtttttaa aatttttctt tctggtaata
   744841 aatagattaa taggaagatt atattaatta tttatcatta ttctattgac taatgaattt
   744901 tatttttata aactaactat tagtttttgt ttgccgactt agctcagctg gccagagcag
   744961 cgggtcttgt aaaccgcagt cgtcggttcg aatccgacag tcggctttta tggggcggta
   745021 ccgaagtggt taaccggggc agactgtaaa tctgttggct ttgcctacgt gggttcgaat
   745081 cccaccctcc ccaatttagt gaaattataa gcgtttgcct ttttataatt tttattgtga
   745141 tcttttaaat gtgttatgtc gtttcatttt ggtgctttta tttttgtcta tttagaaaag
   745201 ttattattgg ttataaaata tgatgttagc tatcaattaa aaattttaat tgatagctaa
   745261 agtgtaatta gcaaagactt ttgtttagct aggagattct tgtgcttatt aaaattggga
   745321 aagtgtttat tctttttttc tttttgggat ctattttgtc aatttttata tattttttaa
   745381 atttatcttc tttggcaaat ggcttagttt atgaatttaa tattgaaaaa ggttggggag
   745441 ttaaaaaaat agctaaagaa ttgaaaaaac aaaaattaat taaatccgag ctgcttcttg
   745501 tttttatttc atatatttta ggtagtgata aacaatttaa agaggggaaa tatttaataa
   745561 atggcgatct ttctacattt gaaatatata aagagttttt aaagggatct tctaacgtaa
   745621 atattgatgt tacaataccc gaagggtata ctagcagaag aattgcttta aagcttaagg
   745681 aattttctgt tattgatgat gttcaagatt ttcttttttt aatcaacaaa aaatcattta
   745741 tttatgagct tgggcttgat tatgactctc ttgaaggatt tttatttcca gatacttata
   745801 aattttataa gggtatagaa ataaagaatg tagttcgcat gtttgttgat aattttttga
   745861 ataagcttaa gtctataggc gttgttctta gcgattattc aagtaaggag ctttacaata
   745921 gggtaataat agcatctatt gttgaacgtg aatatagggt taaaagtgaa gccccaataa
   745981 tgtcttcggt tttttataat agaataaaat ctggtatggc attacaatcc tgtgctacta
   746041 ttgaatatgt tattacagag gagctaggac gaagccatcc taagagaatt tatttttcag
   746101 atttagagat agattctcct tataatacat atattaataa aggatatcct cctactccaa
   746161 tttcaaatgc tggtattatt tcgctgcaag cagctttttt cccaaaaaat acgcaatatt
   746221 tattttttgt tgtaaaagac tctaagttgg gcacacatca attttcatca gaatattctt
   746281 cacatctttt aggggcaaaa gattatatta aaaattttat tactaaggat taagaagtat
   746341 gaagtattta caaactgtag cttcaatgaa aagcaaattt gatattgtag ctattgtgga
   746401 gcaatatatt aagcttgtta aatcgggatc tgcttacaaa ggtctttgtc cttttcatgc
   746461 tgagaagact ccctcttttt ttgtaaatcc tttgcaagga tatttttatt gttttggatg
   746521 caaaaagggt ggagatgtta ttggattttt aatggatatg gaaaaaatca attacaatga
   746581 tgctcttaag attttatgcg aaaaatccgg tattcattat gatgatttaa aaataagtcg
   746641 aggaagtgaa aataaaaatg aaaataaaga catggtttca aaaatttact ctttgaattc
   746701 tcggttaatt aataccatta aatttttttt aagtaaaaac aaaaaagctt tagattatgt
   746761 tttaaagagt agagcaatat ctaaggaaat tgttgattta tttgaacttg gttatttgcc
   746821 atttaacttt aaaaatggtt tagagcttca tgatttttta gtttcaaaag gatactcttc
   746881 tgaagtactt agaaaaagtg gtttgttctc gaaaaccaat cccaaagttt ctattttatt
   746941 tcaaagatta atttttccaa ttaaagactt taaaggaaac gttgttggtt ttggaggtcg
   747001 agatttagat gggaaaggtt ctaagtatat taatttaggt gaaactgaag tttttaaaaa
   747061 aagggagctt ctttatggat tttatgaggg ttttgaggag attaaatcta caaaatcagt
   747121 tatattggta gaagggtata tagatgttct tgcttttttt acatctggga ttaagagagc
   747181 cgtatctact cttggcactg ctttttcaaa agagcattta gctttaattc aaagatatgc
   747241 tgatgagata atattttctt ttgatgggga tgatgctgga ctttctgcaa ctttaaaagc
   747301 ttatcaaatt tgtttgccgt ttaatatcaa tgttagtgtt gttcgaatgg attttggtac
   747361 tgatcctgca gatgttctta aaagtgaggg tgtagactcc ttgcaaaaaa ttttaaataa
   747421 tagatgtgat gcttttgaat atcttttgga tgtttattct aataaatata atttaaataa
   747481 aactgtagat ttaaatgcca tgattaattt atttttaaat ttgataaatt tatcaaaagt
   747541 agatactcag aaaaaaattt ttttagacaa gctaagcaat aaacttggta ttggtgtgac
   747601 aactttattg aaagattatt acagaataaa agaaagattt gtagttgaca ataataaaag
   747661 aaatttgtat gctcataatg atgattctta tgagaggtat ctaatagtag ctttgttgaa
   747721 aaattttagt tattttagca tagtaaggcg caatattatt gatagtgatt taattaatgt
   747781 cgatgccaga aaagttttta tgtgctttga aaatttattt gaaaataata aagatttttc
   747841 attaatggat ttaaaaaaaa atttaaagga tacctataaa gttagtgaat tttttttgaa
   747901 gaaattttaa attctgaatt tgaagtggat gatgagatgc tcattcatat tttacttgca
   747961 atcaagagaa gaaaattaga ttctcgtgtt ttgctttgca aaaaaagata tgatggggac
   748021 tctttggtaa atgctaagat tcaaataaat gagttaatgt ttttaaatat gcagagaaaa
   748081 aatttaaaaa tctacataga tgatgttcca gggagttagg ttttgtcgga tttggaaaag
   748141 aaatattcga agctgataga gggtattatt actcatttgg gagatagaaa atctcttagt
   748201 tttagtgaat tatcaaattt gcttcccgat gatatattag aaccagagat tcttgattgt
   748261 atttgttcgg tacttgagga taggggaata aggttggtta ataaaatttc ggaattagat
   748321 ctggttgtca gtgaagatgg aaatgatgaa gaggaagagg ttgagattga atctgataga
   748381 aattttatga ttttagatga tggttttcaa agtgatgagg aagatattga cattgatgtt
   748441 aagctggatg attgtgatga agaagatatt tctgttaagg atgatttagg ttcagggtat
   748501 attaaaggca atgttttaaa agatagtcac tcagaagatc caatcaagct ttatttaaag
   748561 gaaataggaa aagagttttt attaacggga aatcaagaag ttgaacttgc aaagcaaatg
   748621 gattctggag agagtataat tgagaatatt cttaagaatg agggacttgt tatagaaaat
   748681 tattataatc ttgtgaatac tatttactca agaatggaaa gagaagagtt ttttaaaaga
   748741 gaaaaagata aggataaaga gagtagtccg gattattata ataaaaaaaa aagaattgcc
   748801 tctttttaca aaattccttt aaagccaatt caagatcgtt taataagtta tgtagataat
   748861 aagcataggg tgtatgatct tgggggggat atttttgaaa agaatttaaa aaaggaaaga
   748921 ttggccctaa aagagctttt gagagacatt cctttgtatc aagaggaatt aaggattttc
   748981 tcagatgatt atattgactc tgctaacaaa ataaaagatt tacaaagaca acaaagaata
   749041 attctaagca ggctgaaaat tgaaaaaata agagatttga gggtgcttgg aagagatttg
   749101 actattgctg aaaaaaaaat agagatagaa aaatctctca agcttaaaga agatgctatt
   749161 aaagagcaga ttacagaggc tcagcttgcc caaaaagaac ttgagagaat tgagatgtat
   749221 tatgaatatc caactgataa aataataagc atgtcagaag agattgctaa agggaagcaa
   749281 atgatgcagc atgctaaaga tcagttgatt aaggctaatt taaggcttgt tgtaagcatt
   749341 gctaaaaaat atgcaaatag aggtcttcat ttttttgatc ttgttcaaga aggcaatatt
   749401 ggattgatta aggctgttga aaagttcgaa tataagagag gttttaagtt ttcaacctat
   749461 gctacttggt ggattagaca agccataaca agatctattt ctgatcaagc tcgcacaatt
   749521 agagttcctg tgcacatgat tgagcaaata aataggctta atagagaaac tagatattta
   749581 attcaagttt taggcaaaga tcccacagat gaagagcttt cagacaggct tggatgggaa
   749641 cttaaaaagg ttaaaactgt aaagagtgtt tcaagagaac ctgtttctct tgaaacacca
   749701 attggagaag aggaagattc tgttcttagc gattttattg aggataaggc aataaaaaat
   749761 cctgcaaatc acacatcttt tgtagttttg caagatcaaa taagagcaat tcttggaact
   749821 cttcctgaaa gagaacaaga agttgtaaaa atgagatttg gacttgaaga tggctattct
   749881 ttaactcttg aagaggttgg acttcatttt aatgttacaa gagaaagaat taggcaaatt
   749941 gaatctaaag cattaaggcg gcttaaaaat cccaaaaaaa ctcaaaaatt aaaagattat
   750001 cttgaagatt taaattgaac aggaggattg atggaaaaca atattgatac attaaaaaaa
   750061 cttgaagtta tatataaatc taagtttgag cttgaagaaa ggcgaaaaag tattcccaag
   750121 tatttggagg cgaaaaaaaa tcagattgaa gaattgtcga aagttcttgt tgatttgcaa
   750181 caaaagttta aggagtatca aaaagaagac tctgctttaa agttagatat tcaagatatt
   750241 aattcaagaa agagcaaggc tgaagaaaaa attgatagca ttaaaacgca aagagaatat
   750301 gaggctcttg aaaaagaact tcaggttatt attgacgatg aagttacaat tagaaaaaag
   750361 atgacacatg ttaatgggct taaaactaaa atagaaaagg aaatattaga tgtcaacgag
   750421 aagcacatca aagaagagga atgttttaga gctgaaagca gtagttttga gctggagctt
   750481 ttagaaattg aaaagaaact tttagaaata gagagtgaag agttaaattg tgcttctaaa
   750541 atgaatgaag attttttatt taaatttcaa agaataataa gaaataaatc aaatggagtt
   750601 gtgcctttgg ttaacaatgt ttgcaaaggt tgtcatatga tacttcctat tgaatttgca
   750661 aataaagtaa gacgtgagcc caacgatatt aaattttgtc cttattgcag cagaatactt
   750721 tattatcagg ataaagttca gataagcgat gaaataattc ctggtagttt agcagatctt
   750781 gttgaataaa atttattaat ttgatacttt ttatttaagc tggcagtcag ccatcgctta
   750841 gttttataat taaagcttaa gaggaaagtc cgagctccaa taagaacata atgctaggta
   750901 atgcctaggg gttttaaacc taagaaagtg tcgcagaaaa ttaccgccgt aaaaggtaag
   750961 ggtgaaaagg tgaggtaaga gctcaccgct tatttagcaa taaatacagg caagataaac
   751021 ctcattagga gcaagatcaa gtatgtaagc accctttgtt cttgaggaca tgcttacggg
   751081 tagatcgcac gattttttta gcgataaaaa aataagagag atgatggcat agtacagaac
   751141 tcggcttatg ggtgtcagct taatttcatt gacctaaaag agagttttaa atggaaataa
   751201 gatatttaag atatattttt tactcattta tgattttcat tttcattttt ttaatttatt
   751261 acattttatc atattttaaa tctttttcta gttcttattt aaaggcaggt ccaacagaag
   751321 ttgatttgct tttactctgg gataaaaaag aatataaaga aataatagat tatgctgaga
   751381 atgacattaa aaatcataga tttgatttta atttgaattt acttttagga ttttcatatt
   751441 tttattattc tttaatagta aatgaagggt atttaaaagg agagttttta gataaatcca
   751501 tagaaagact aagattttta atttctataa atgatggagt ctccataagc cctttgtatt
   751561 acatattggg aaaggcatat tctcataaag gagagtttta tagcgagctt gctgtaaaat
   751621 ttttaaagaa ggccttaaat gccgataatt ttgatttcat gaacattaga gaagatattt
   751681 ttgaatattt gggatattcg tatcagcttt taagagatta caaatctagt ttgaagtttt
   751741 ttgaaaaagc ttttaatgaa aataaatctg atttagtgct ttggagtttg gcttatgtta
   751801 attataagtt gaatgatata aacaaaagca ttgagtatat aaaaaaaata atagaagaag
   751861 agaaaagaaa attatcaaag ggtgagaaaa cggatgaaaa tttaattcaa aaggtatatt
   751921 tgctttatgg agacattcta ttagataaag gcgattatga cagtgctttt aattactata
   751981 ataaagttct agaaattaat agttcaaatt ctagcgttta tgttaaaata ggagatatat
   752041 atagaaagaa agataaagat tatcctaaag ctagaaaata ctggagagaa gctctcaatc
   752101 ttaatcctta tttagaagca gcaagagaga ggcttggaat tactttggaa gacttttagg
   752161 gaggttgttt tgaatttgtt taagtctttt ttgatagata ttggcattga tcttggaaca
   752221 tgtaatacat tggtttatat taaagattat ggcgtggtta tgagcgagcc ttctgttgtt
   752281 gcaatagata taaccaaagg taataaagtt gttgcggttg gtagaaatgc taaaaaaatg
   752341 ctttggaaaa ctccagaaaa tattaaagcc gtacgcccac ttagagatgg agttattgct
   752401 gacattgaga atacagagaa gatgatcaaa tattttatta atcaaatttt ttctcgtaaa
   752461 aaattatttt ttaagccgag aatggtaata ggtgttccaa cttgtattac agaggttgag
   752521 cgaagagctg taaaagagag cgcaatgaat gccggtgcaa gagaagttaa agtaatagaa
   752581 gaatctcttg cagctgctat tggatctgat attcctattt ttgaacctac aggtcatatg
   752641 gtgtgtgata ttgggggtgg aactacagaa atatctgtta tttctcttgg cggcatggtt
   752701 gtaagtagag caattaggac tggtggtgac gaatttgatg agagcataat aaagtatatg
   752761 agaaattctc ataatattat aattggtcaa cagacagcag aaaaattgaa aattaagata
   752821 ggaaatgtat atcccgatat tcaaaattta agggtagaaa aaatagacat taagggtaca
   752881 gatgctgtaa ctggtcttcc tagaaagcaa cttgttgatt ctatggaagt aagagagtct
   752941 ttgcaagaac ctataaatgt tgttgtggat gaagttaagc gcactcttgg tgcaactccc
   753001 ccagagcttg ctacagacat tgttgagcgt ggcattattt tgacaggggg aggggctctt
   753061 cttaagggtt taaatagact tctttcaaaa gagactggag ttcctgttta tgttgcagac
   753121 aatccgcttc tctcggtagc tgttggtgcc gggttatttt atgattatgc caatagaata
   753181 gatattagta aaaatattta cagttttatc aatgaataag ttatgaattt tcttgtcaaa
   753241 ttcaagaatt ttatcaaagt acttttggta ttgatagttt ctcttgtttt tatgattcat
   753301 gattcaagca gcattcaaaa gagaagatca gataattttt tgttttttac tcttaattct
   753361 tatattcaaa gcagaatgca tggggttttt agttttattt ccaatgtttt taaaactgta
   753421 aatgaataca aaaattacaa ggacaagata gaattttata aaaaaaggat acaacagctt
   753481 gaaatagtca ctcagaatat acagtcacta aggcaagaga atgttcgtct taaagagcaa
   753541 ttaaattttt attcgtcaag ctctagcgat tttatttcgg cagagattat atatctaaac
   753601 tattcaaaca tatcgacttt aatggctatt aataaaggat tcaatgatgg gatagaaaaa
   753661 gatatgatag cagttgcata tcaggatgga tttagtggcc ttgtaggcaa agttgtaaag
   753721 gtttattcta atactgctaa aattttgcct ttaactaatt atgaaaattt tgtgtccgca
   753781 aggattcaaa gtagtaggtt tataggcctt atagaaggca atggttatgg taaaaaactt
   753841 gaaatgaatt acgttaatag acttgctgaa aaagatttaa aaatagggga ttctattgtt
   753901 actgctggat ttagtgaata tccagttggt atttatattg gaaagattac aaattttcat
   753961 attcttgatt ataattctct tttaaaaata gaagtagagc cagctatagt tttagataag
   754021 cttgagtatg tttttcttgt taaaaacaac aaagagattg gtgaataatg gcaacatttt
   754081 ttacatattt tatttccagc gcatttttag gcaaaatttt tcaacactat tttgcaactt
   754141 atttttattt ttcaatagat atttttttaa tttttctagt ttttaattct ttgaatttta
   754201 tttttaatgt gggattatta tctagcattt tatatggtct tcttatggat tattttacag
   754261 gattaccact tggatttttt gtttttgggt atacgataat attttatttt aacaataaaa
   754321 taaaattatt catgcccaaa aatatgctta gcatgacaat attttttatt ctttcaaaaa
   754381 ttatattatg gtttttagct attgtgtttt atgattttgt agacttaaaa tcttttaatt
   754441 attcaatttt caaccttgat ctttttgtaa atataatgtc tattaacttt ttatatccaa
   754501 ttcaaaatta ttttactaga aatttttatt cttttaaaga ggattattag tgggtgttat
   754561 aacaaatttt agatacaagt tcggcatatt ttttttaata gtaattatgg tgctttattt
   754621 ggcgatttta ttccaaatgc aaattggtaa gcatttgttt tatgacagag aagccaatgt
   754681 ttttttatca agattggaaa aaatcaatgc ctcaagaggt gaaattttgg attctaattc
   754741 caatgttttg gcaaataatt taactatgtt tatcttaaag ataagcttac aacagtatta
   754801 caatatgcct gctgctacta gaattgagat gatagatttt ttatcaagca ctctagatat
   754861 tgataaatca attattttgt ctaaacttca agagcctggt ggatatctta aagatgttga
   754921 aataattgaa cttaccccaa agatgctttt caaaatttct gaaaaaaagt tttattatcc
   754981 tgctcttttg tggacctatt cttttaagcg taactattta gttgacgatt catattctca
   755041 ttcaatcggt tatgttgggc aaataaatca aagagaactt aggacgtttt acaatgttag
   755101 tgggtatgat aatacttcta cgattggaaa gttgggcgtt gaacaagttt atgataatta
   755161 cattagaggg caagagggat taataaaata caaggtagat tctaaggaga gaagaataga
   755221 cgatggttct attataaaaa atatggtgcc cggtaatgat gttgtgctta atatcaataa
   755281 agatattcaa gatcttgcta agaatgcttt aggcaaaagg tatggttctg ttgtagtatt
   755341 aaaaccatca acaggtgctg ttcttgctct tcacaattat ccttattatt ctatgaaaga
   755401 tgtttacaat aaagataata aggaagatta ctctttttta aataaagcaa ttcaatctgt
   755461 ttacccgcct gcgtctattt ttaaattagt tgttgctgct gccattcttg aagaaagagt
   755521 tatagacaaa gatcgtaaaa tttattgtcc tggatatttt aaagttggaa atagaatttt
   755581 tcattgctgg aagcccggag gtcatgggta tgttaattta gaagaggcga ttgcacattc
   755641 ttctaatgtt tatttttata cacttgggct taagtatctt ggagttgata gaattagaaa
   755701 atatgcaaaa gaatttgggt ttggagaaaa aacaggaatt gatttgccaa atgaagtagc
   755761 tggccttctt cctagtcctg agtggaaaga aaaaactttt aatcagcctt gggtaggagg
   755821 agatactgta aatttttcaa taggtcaagg atttttaaat gctactccta tgcagattgt
   755881 taatatggtt gctatgattg caaatgaagg tgttgtatat aaacctagaa ttgtaaataa
   755941 aattttaaaa ggtggtacta ataaggttgt tcttgaaaat aaaccagaaa tattaagaaa
   756001 gacaaatctt attagtaaaa acacatttaa acttctgaaa aaatatatga gaagtgttat
   756061 aacttatggt acagcaagat atgcagttct taccaaagct gttgaggttg gaggaaaaac
   756121 aggtactggt caaactggaa tagatggttt tgaaaatagt tcttttattg gacttgcccc
   756181 ttataacggt tcagctgata atcaaattat tgtttttagt ttggttgagg caaaaagtaa
   756241 tgtggattgg tggcctgcaa aatctacaga tttaataatg caaggcattt ttgcaaatca
   756301 aagttatgaa gatattctta aaggttatag gccgtggtat attaggtaga ttaatggttt
   756361 ttagaaaaaa ttatgattat ttggctttga taagcttact tatagtttct tttgttggta
   756421 tattgttgat ttattctagc gattataata ttagtggatc tttaaccaag aatgaatata
   756481 taaaacaaac cttttgggta attattggat tttttctaat ttttatagtg ggcaaatatg
   756541 atttaaaatt tgtttatagc atggtatatc ctttatattt tttattaata ttggctttaa
   756601 tttttactgc attttttgga atgacagtaa atggagcaag atcttggatt ggcatatgga
   756661 aacttggagg acagccttct gaatttggta aagttgttat tattttaacc ctttcaaaat
   756721 tttacactga aaaaaagggt tataatgaat tttttacctt tattactgca tttttattaa
   756781 tttttccatc ggtaattctt atattattgc aacctgattt tggtacagca atagtatatt
   756841 taaccatttt tatatttatt tctttttttg caggaataga tttgcactat gttttagcat
   756901 ttgcgttgat agggtttttt tcttttgttt ttgcaatttt accggtttgg tatgaatata
   756961 aggtgaatat gggtaatgta ttttatctta ttttctcaaa tcctttttat tttagagtaa
   757021 taatgggagt gctgctttta attcttttga tttctgtttt aggatttttc atttctaaat
   757081 atggtttgag tattaaaata atttattttt atgtattttt tgcaagttct attttattag
   757141 tttcaatagt gttttcaaag gttctttcaa agttaatgaa gacttatcag attaaacggt
   757201 ttttggtatt cttagatccg gctattgatg ctaagggtgc tggttggaat ttaaatcagg
   757261 ttaaaatagc aattggttct ggcggtcttt tgggcaaagg atttttaaag ggaccttata
   757321 cccacgctaa ttatgtgcca tctcaaagca cagattttat tttttctatt cttgccgaag
   757381 agtttgggtt tttgggtgtt agcactattt taatattatt ttttttcctt ttttttaaat
   757441 ttttgataat aatgaataaa agtcaagata gatatatggc cttagtaata tctggaattt
   757501 tgggactttt attttttcat acttctttta atgttggaat gtctttagga gttcttccta
   757561 ttaccgggat tccctttcct tttctctctt atggaggttc ttctactatt acattttttt
   757621 tagcaatgtc tttttatttt aatattgaat caatagttgc tatggattga aaatttattt
   757681 tcaggttttt gttttcttat ctctattttt ttagaaaatt tttttgtata ttttaattta
   757741 gtaattataa atatttgagg tgcgtatttt tacgtaaaag tgatgagtgt gaattttaat
   757801 tttttaataa aaagcgaaag gcaaaaggta ttgttgtgag caaagattta gataaagaag
   757861 atattcttta caaaaaaaga cactcaatag ctcatgttat ggcagaagct gttcttgatt
   757921 tatttccaaa taccaagatt gcaataggtc ctcctattaa agatggtttt tattatgatt
   757981 ttgaatttaa aaagcagatt acagaagatt ctcttttaga catagaaaat agaatgagag
   758041 aaattttaaa gaccggaagt tcttttgaaa aagagataat aagcgtagaa caggctcttg
   758101 aaatttttaa agatgaacct tataagattg atttgattaa aaattttgat ttacaaaatg
   758161 aagtttctat ttacaagagt cacaattttg ttgatctttg tagaggtcct catgttgaga
   758221 atatgaataa aattgatcca aaggcattta agcttactag tattgctggg gcttattggc
   758281 ggggcagtga aaaaaaccca atgcttacca gaatttatgg aactttatgg aataatgaaa
   758341 aagaactgag atcttatctt aatttgagag aggaaataaa aaaaagagat catagaaagc
   758401 ttggaaaaga gcttgattta ttttctatac atgaagagat tggaccagga cttgtttttt
   758461 ttcatcccaa tggtgccaaa ataagagctt taatagaaga tttttggaga gaagagcact
   758521 ccaaaaatgg gtatgatatt ctttttactc ctcatattgg caaatcttgg ctttggcaaa
   758581 cttctggtca tttagacttt tataaggata gcatgtttga aaaaatagaa atggataaaa
   758641 gtgattatta tcttaaaccc atgaattgtc cttttcatat tgcmatttac aatacaggta
   758701 agcattctta tagagatttg ccatttagat gggccgaact tggcactgtg tatcgttatg
   758761 aaaagatagg tgctttgcat ggtatgatga gagccagagg gtttactcag gatgatgctc
   758821 atattatatg cacccattct caggttttag atgagattaa agaagttctt aggtttgcta
   758881 tttatatgtg gagtaaattt ggctttagca acccaaaggc atatctttct acaaagcctg
   758941 acaaatctgt tggcaatgat tctgattggg aaatgtcttt aaaagttctt gaagagactt
   759001 taagcgattt tgaagttcct tatgaaattg ataagggtgg aggtgctttt tatgggccta
   759061 aaattgatct taagatagtt gattcgcttg agagagagtg gcagatgagt acaattcaat
   759121 ttgattttaa tctccctgag agatttaata tgacttatac cgctgaggat ggtaaagaaa
   759181 aaagaccatt tatgattcat agagctttgt tgggatctat tgaaagattt tttggaattc
   759241 ttgtagagca ctatggtggt gcttttcctt tatggttatc tcctgttcaa gtagtaatca
   759301 ttcctgttaa caatattgtc gaagattatg ctattaaggt ttttaataaa tttaaaaatg
   759361 aggggattag aataaagctt gataatagtt cctcaagaat gaatgctaaa attagagaat
   759421 atcaggctaa aaaaatacct tatatgttta taattggtga gagagaagca acagaagaga
   759481 gaatatctat tagaacaaga acaaatgagc aaataaatgg aatgaaactt gatgaagctc
   759541 ttaaatttat tttatttaaa ataagagata aggagatttg ataaattgaa taatttaatc
   759601 aaggtcatta cccctaataa aataacatta gttagaattg cactttcctt tatcatatta
   759661 attttatttt ttttggaaaa tgtatttttt tcgtatttgt tttttggaat tatttggttt
   759721 ttaattattt ttaatgaatt tactgatttt attgatggtt atcttgcaag aaaatatggt
   759781 cttgttagca atgtaggtaa aattttagat ccttatgcgg atgttttgca gcatttaaca
   759841 tattttgttt ttttctttta caaaggtata accccctatt atttttttgt aatatttatt
   759901 tatcgtgaaa tttctattgg gtttgttaga aatttaatta ttcagtttaa tgtagttcaa
   759961 caagcaaatt ttttggggaa attaaagtca cttctttatg ctgtttgcac ttttgcaagc
   760021 cttttatttt atactttaaa tcaactcaac tttacagagt ctgttcaaaa ttttattagt
   760081 tacattttaa cttttaaatt taaattttta tttattgttc aaatgacata tgtttgtgct
   760141 gctttttttg caattttatc atttttagaa tatgtgttaa tatttttgaa tgtaaaaaaa
   760201 tatgaaaata aataagacat tcattttgct atttttattt acaaaatttt cttttgttca
   760261 agctcaagca aatcaaatat taacagaaat tagtccttta agtattttaa gcaaaaatgg
   760321 gaaaggaagt gtttacttaa aagttagcaa atcttccgat tatattttaa ccctagataa
   760381 gagttcaaat tccgattttg tttttaaaat ttatgacatt tctaataaaa aatatataac
   760441 cgataaagta aaaagaagag attttaaaat aagattagat aaaaattctc tttatgcaat
   760501 aatatatgtt ggtactaaaa atgaaaacat aaagttttcg cttacagatt tagatttttc
   760561 aattttaagt agcgattccc tgaaagctaa aacatctaag attgaaaaag aagatttatt
   760621 ttttacttta aaagatttgc ctgttttaaa tttaactgcc aagcttaaaa aatatgtatt
   760681 aaggatttat aaaagcaata tttatattgc ttatcagcta gaaaatagcg atgatattaa
   760741 agttgctgaa tttattgagg atgttggttg gtttaatctt gattcatctg ttaatagaaa
   760801 tattactaat atagttaatt ttgatttttc aattaattct aaaggaaatt tatatattgc
   760861 ttttgttacg aaatcagggg ctgattttgc cagcgagctt atagttaaaa aatttaatag
   760921 tagaaaatgg attgatatta gtcctggtca catagaaaat tttggatctt tattaaatat
   760981 tagcattgat ttaaaagata ggttgtattt agcatattta agggaaatta ggggtgaata
   761041 taaaattaat ttaatctcga atatgggtta cggaagtatt tggaccgatg taatacatgc
   761101 ttatttaagt aaaggtgatt ctaatgttaa ttcatcaaac attggtttaa tatctgaacc
   761161 ttttttgggc attttttata attataagtc aaataatgag attaaatctg aatttattgt
   761221 aaacaatgaa aatgcttggg taaatgcaaa tattccttct gtttatatgg ccaattttat
   761281 taaaggcttt tttgattcta attttaatca aataattatg agttttgttt ctgaaaatag
   761341 acctattgta aacatttgtc ctttgaaaag tagtagatgg attaatataa gtcctaatgt
   761401 tgaaatggaa ggtttaagtg ctgacattgg gctttataaa aataatttgt ttttagcttt
   761461 tgaggacaat aataatgtga gattaattta ttttaagaat aaaaattggt attttttaaa
   761521 taagcttgag aattttaaga gtaatgttaa aagccctcag attggaattt atggcaatca
   761581 agggcttgta atctctactt taagctctaa ttccaatgaa ttatttttta ctttgatttg
   761641 ccaatgaaag taattcagag taaggtctag tttcaatgtt ttcttttaat ccaaattggt
   761701 tgattatgtt gtcaatttct ttttttgcca agtctatatc attttgattg ttaattattt
   761761 tttctatttc taaaaaaaac ccaagatttt ttatttcgtt tatctctaca tttaaattgt
   761821 tagtttgata aattaaactt ttttttatct ttttgtatag ctttttaaat ttaagctctt
   761881 ttataagggt taaaaaatta ttaatactat ctattttgaa ttctatctct ttattaattt
   761941 ctacagtatt gttgttgtct aatatttttt ttttgaatgt gacaattttt tctagagtat
   762001 ttaattttct tattcttata attttttttt ggtttgagta ataratgtca gtttttattt
   762061 cttctttaat aaacttaaat tttttatttg ctagcttgat aattcttttt aactcttttg
   762121 taggaataaa tgcttttgat tctatttcaa acatatatta aaaataatgt aattatgata
   762181 atatttcaat gttaaaatat tatgctatat aagataaatt tttaataatt taaacaactt
   762241 tttgtatgat atgttgaaat ttgaatttag cgacaggttt ttacttttta gttattttgt
   762301 tttaattatg tttataggct ctcttttgtt gatgttgcct atttcctggg aaggtgatgg
   762361 caaattagca tacattgatg ctctttttac tgctgtttct gctgtaagta ttacgggcct
   762421 tacaacggtt aaaatggaag gcttttctac ttttggattt attttgataa tgttgctaat
   762481 ccagcttggg ggacttggat ttataagtat tactactttt tatttgctta tacctaaaaa
   762541 gaaaatgaat ttaacagatg caagaataat aaagcagtat tccctttcaa atatagaata
   762601 taatcctatt agaattttaa aaagcatatt gtttataact ttttcaattg aaatgatagg
   762661 tttaatatta atacttattt gttttaaact taggggagtg aatatttcat tcttagaggc
   762721 tttgtttacg acaatttctg ctttttgcaa tgcaggtttt tccatgcatt ctgagagtat
   762781 ttatgcatgg cgagatgttc ctgaagctat agttgtggtc tctattttaa taatttgtgg
   762841 tgggcttggg tttatggtct atagagatgt aaataacact attaaaaaca aaaaaaaact
   762901 atcgcttcat gccaagatag ttttttcttt aagcttcttt ttaattataa ttggtgcaat
   762961 tttatttttt tttacagaga tgcataaatt aaaagctggt tattcaatga gcactttaat
   763021 atttaattca attttttatt cgattagtac cagaacagct ggttttaatt atcttgataa
   763081 ttctttaata agcggaagaa ctcaaataat ttctctacca ttcatgttta ttggtggtgc
   763141 acccggatca actgcaggag ggattaagat tacaacattt tttttaattg tattggctgt
   763201 tgttaaaaat caaaacggca atggatatat tattggttct tacaaggttt caatagatag
   763261 tataagattt gcacttttat tttttgcaag agctattttt attttaagtt tttctttttt
   763321 catgcttctt ttttttgagg gaggatctgg caattggaag gttattgatt taggttatga
   763381 agtattttct gcttttggaa cggttggtct ttcagttgga gtaactcagg atttgtcatt
   763441 ttgggggaaa gtcattataa tttttactat gtttgcagga cgaatagggc ttttttcaat
   763501 ggctgttttt gtttcaagaa agtcgcgttt tgaagaattt acaaggccaa ggcaagatat
   763561 tttggttggt tgaagcatat gaaaacattt gttattattg gacttagtaa tttaggcatt
   763621 cacttacttg aagatttaag caggcttgat tgtcaaatta ttattataga tacatctaaa
   763681 gagcttattg aagaatatga tgtgatatct acagaaagct ttgttgttga gcaattcact
   763741 aaaaatgctt tgaaaagaat aattccagta gatacagacg ctgttgttat tgattttgat
   763801 gatgatcttg gcaaaagtgc tcttgttact cactattgta atcttttagg tttgaaagaa
   763861 atatgcgtta agacagaaaa tagagatgat gctgaaatct taaaaactct tggggcaaca
   763921 aaaattatat ttccaagtaa agatgctgca agaagattaa ctccattatt agtatctcca
   763981 aatctttcaa cttataatat tattgggtat gatattattg ttgctgaaac tgttattccc
   764041 aaagaatatg ttggtaaaac tctttttgaa gccgatctta gaagagaatg tgggattaca
   764101 gttattgctg ttagaaattt aagtaattct aggtatgaat ttgttgatgg cgattatttt
   764161 tttttaaaag atgataaaat tgtaatttgt ggtaaaccag atagcattga aaattttaca
   764221 aataataaag atttaattaa agatttaatt tcaggctcta aagaggatga aaatttaaat
   764281 aaagatgctg agaaaaaatc tagattttta gggattttca attttatgaa aatttttcaa
   764341 aaagatcgta aggataatta ggatttaaga atgactaaaa ttattcctgt ggcaagtggc
   764401 aaaggcggtg ttggaaaaac atcttttgtt gcaaatgttg gttataagct ttctagtttg
   764461 ggtaaaactg taatacttgt tgaccttgat cttggtggct ctaatctaca tacgtgtttg
   764521 ggggttaaaa ataagggtgt gggcattggt tcttttatta ataaaaagag taaaagtttt
   764581 tcagatttag tatgtaaaac atcttatgat aagctttatc ttattccagg tgatgctctt
   764641 tatacgggaa cagctaatct tcctttttct attaagaaaa agattataga atccattcaa
   764701 aaagatctta ttgctgattt tattttttta gatttgggat ctggaacttc ttataataca
   764761 atagattttt atttggcatc ttacagcggt gtaattgtta caataccaga aaccccttcc
   764821 atacttaatg cttattcttt tttaaagaat gctctttatc gtcttttata tttaggattt
   764881 ccgcaaaaaa gccccgaacg ggattatatt ggtaattttt ttaaagataa gattgagggg
   764941 acaaaccttg gatttaaaga tttggttgtt gggattgaac ttatttcttt gagttcctct
   765001 ttgaaagtta agaggatgat gaataatttt tatcctagag tggtgctaaa tagaatagaa
   765061 actagtgaag agattgctat gtgtgaaaat ttgattaatg ttgttaagaa taatattaat
   765121 ataccaatag agtttatagg ttttgtgcct tttgcaaaaa gtttcagaga ggctattaat
   765181 aatagagttc catttattga ttttgagaaa aattcaaagt tgaataaata ttttgaattc
   765241 atagctggta atttaattaa atctcctatt gaagggtctc cttatattta cgatgacata
   765301 tacgatatga ttaaagatca aagtcgattt attagaaaat aattaggtta taattctata
   765361 aaggagtatt tggtgtatag aattaaaaat gaaaatttag attttaaaat agatagcttg
   765421 ggagaatgca agcaaaacaa tcctttgatt gatttttatg ctagtgaggg ttcttcccat
   765481 tttgttaatg aaaaaaataa aatcaagttt agtgtatata ggaatgagga taagggagat
   765541 aggtatgaag atgttctttt agaaaaagct gggcctagag aaaaaattta ttttgtgccc
   765601 aggcatgtta aagctgctat tactacttgt ggtgggcttt gtcctggttt taacgatgtt
   765661 attcgctcta ttgtgcgaac tttatggaaa atatatgggg ttcgcaatat ttatggagta
   765721 aaatttggat atcaagggct tcttcctgag tcaaattcac cttttattaa tcttaatcca
   765781 gatgttgttg atgatattaa taaatttgga ggtactattc ttggttcttc aaggggtggt
   765841 attaagcctg tggaaatagt tgatacttta gagagaatga acattaatat gatttttaac
   765901 attggcgggg atggtactca aaaggggtct cttcttattg ctgaggagat agaaaaaaga
   765961 aatttaaaaa tagcagttgt gggcattcct aaaaccgtag acaatgattt tatgtttgtt
   766021 caaaaatctt ttggatttga gactgctgta gaacaagctg ttgcagctgt tgctggtgct
   766081 cattttgaag ctaatagtgc ttataatggc attggacttg ttaaagttat gggacgggat
   766141 tctggcttta ttgctgctca taccgcactt tcttctaatg atgttaattt ttgtttaatc
   766201 ccagaacttg attttgacat agaaggtcct aatggatttc ttgttcatct tgaaagacga
   766261 cttttagaga aagaaagctt agaagagatt ccccatgcag taatattgat agcagaagga
   766321 gcaggccaaa aatattttga tcattttcct aagaagaaag acgattctgg gaatttgctt
   766381 tatgaggata ttgggcttta tattaaagat aaaattacag aatattttaa agcaaaaaat
   766441 atacaattta ctcttaaata cattgatccc agctatatta ttagaagttc acctgctaat
   766501 gccagtgatt cgctttattg tgctaggctt gggtcgaatg ctgtgcatgc tgcaatggct
   766561 ggtaagacaa aaatgttgat tagtttatgg agtacaaaat ttgttcatat acctattaag
   766621 atggcagtaa ttgacagaaa taaggttaat ccaaatggtt ctttttggag agatgttctt
   766681 tcaagtacgg ggcaaccaat tagcatgaag aattaaatta atttaattct ttctatttgg
   766741 cagcattgcc agcaatattt aatatatccc aagttcttga gaagggtggg gaatatgaga
   766801 aatccatcat ccctagctct tttgttgtaa gttttgaata gattgcaatt gataaagcat
   766861 gaattcttat tacggctcca ttttttccta ttgcttgtgc cccaaggatt attttggtat
   766921 tttcctcata aattaattta atataaagat cttcttggcc tggataataa tttgtatgat
   766981 ttttgtcctt tacaaaaatc gttttatatt ttatttggag cttttttgca tctttttctg
   767041 taagtcctgt tcttgcagct tctaaagata gtattttaat tgaagctgag cccaatgtgc
   767101 ctttaaatgc tgtatgattc ccagctaaat tttcaccaac tattcttcca agtttgttgg
   767161 ctgttgttgc caagggtatg tattcatttt ttttacttac tatattataa atagttgcac
   767221 aatctcctgc agaaaaaata ttttttatgc tagtttcgcc atactcattt acaattattg
   767281 ctccattttt agtagtttta agctggtttt ctaaaaattc agtgtcaggt tttattccgg
   767341 tagcaagtat aacagcgtca gcttgataag tatttttgtt tgttactact ccttctgcct
   767401 ttttttctcc tattaaactt tttacaaact catttgtatg aagattaacc cccttttttg
   767461 ttagttcttc ttccattatt gtgactattt cttcgtcaaa ggaatctatg agtatgtgct
   767521 tatctagttg aattaatctt acattttttc ttttattttt tgctgcttct accatttcaa
   767581 ttccaatgta tccaccacca attatcacta tatttttaat ctcttctcta tccattaatt
   767641 tttttatttt ttgaccgtct tctaaatttt tcagagtatg aaaattttct agattgatat
   767701 tattgattgg tggaataata ggttttgcac cagttgctat cataagttga tcgtaagtat
   767761 tgttaaaaat ggttcctgtt ttttgatttt ttattacaat tgtattgttt tttgcatcta
   767821 ctttgataac ttcgtggtta gttttaacag agattccagt tttttcgaat tcttcttgtg
   767881 ttcttgagat cattgtattg gggttgtcaa agaatccccc cacaaagtaa ggcaggccac
   767941 aggttccaaa agatacaata tttgtttttt catagatagt aatgtctagc tttttgttta
   768001 agcggtttgc tttagctgcg gcactagttc ctgctgatgt gcccccaata attattattt
   768061 tcatcattgt tttcctattt atttgtttac aagctctttt tggttgtata tattatggtt
   768121 gaattgtttg agctgtttag cagatataac gcctgcaagc attgagccgc ctacattaac
   768181 agctgttctt cccatgtcaa ttataggctc aacagatatt acaagtccta ccaatcccac
   768241 tggaaagttc attgctgaga gcaccattag tgaggctgtt gttgcgcctc caccagcgcc
   768301 agcagctcca aatgaagtta ttattattaa tccaataagt gtgagtataa atgaaatatc
   768361 tgtggggttt attccctgag ttggtgctat cattattgca agcatagcgg ggtgtagtgc
   768421 tgcacaacca ttttgcccaa ttgatgttcc aaaggagctt gataaatttg ctattccttc
   768481 gcttactccc agatttttag tttgaatttc tatattaatg ggtatggttg cagcactcga
   768541 cctagatatg aatgcaaatg atagtgctgg gaatattttt tttataaaag taattgggtt
   768601 taatttattt attgcaatta atgtcatatg cataagaaat gtaagaccta tggcaatgta
   768661 ggaagcaatt acaaattctc caagctttat tatgcttttg atttcgctgg ttgctgtaat
   768721 ttttgtcatt aaagctaata tagcataagg cgttagtttt aaaatcaaag ttactacacc
   768781 taatattatg tcttggagtg ttaatattat ttttttaaaa aattctattg attctggctt
   768841 tttgatagat gttttaaggg cggctattcc tatgatagct gaaaatatca cgaccccgat
   768901 ggttgagttt tttctaagcc ctgcaaaatc ttcaaatata ttttgtggaa taagatctgt
   768961 gatttttttt gtgattgttg tttgatttaa tatttcaagg cctttttgca atttttcact
   769021 ttgtaaaatt tcgatggttc ccgcttgtag tccttcggct gttaatccca atgctaaagc
   769081 agtgaaaatg ccaattatgg cagcaatacc tgctgtaaat actagtgtta atattacaag
   769141 taggctcatt ttcccaacat ctttactatt ggttagtttt attattgcag agattattga
   769201 tgttattatt aaggggatta taatcatttt aaggagcctt acgtatccat cgcccaaaat
   769261 acttatccaa tttatagttt cgtttgttat ttctgaattt gttccataaa aatattgaat
   769321 ggtcattcca aatactattc cgattgctaa cgctataaac actctttttg taaaagaaac
   769381 attttttctt ttacaaagat aaactatgct tattagaata agcattatta taatattgat
   769441 taatgtatat aatatactta ttttatccat tattacctct tatataagct tagtgcattc
   769501 ttttttaaac ttaagggggt atattcaaaa attaattaat cttgttttaa aattttttta
   769561 gaattttttt agaataagat tctattactt catctttaaa attgtcattt tttaaaattt
   769621 gatttgcaat aatttttcct agctgaactc cttcttggtc gaatgagttt atatttaata
   769681 aaaatccctc aaacattact ttattttcat aatgggagag tattgctcct attgcataag
   769741 gtgttaattc ttttgaatat attagtgcag aaggtctctc gccttggaaa tttttatttt
   769801 tattgctatt ttctttacct tttgaaaatg ctattatttg ggctattaaa tttgctttta
   769861 atttatcatt gcttgagctg ttatcagata ttacatcttc tttaagttgt gtttcattaa
   769921 aacctatgaa atccattgga actatatccg ttccttggtg aagcatttga aagaatgagt
   769981 gttgaacatc tgttccaatg cctccccaaa ttattcttac agttttgtag tttattgttt
   770041 cattaaatct gtttacactt tttccattac tctccatttc aagttgttgt aaatgaagat
   770101 aaaaattttc cattgcttta gaataagcaa tgatgcagtt gctactgtaa tttagaacat
   770161 ttctttcata tatgctaatt agtgctgcca agagagatgc attgtctttt acgtttttgt
   770221 ttaatgattt tttgtcagcc tcattggctc cttttagaat ttcttttgca actttttctg
   770281 tgaagcaaag agtaagtagt gtaagtccaa ctgctgatgt tggagaaaat cttccaccta
   770341 ttgagtcatg catgaagaaa tattcaagat atcctttttc ttctattgcc aacatgctat
   770401 cttttagtgt tataatgacc atttgttttt tatattcttt tatgccattt aattttaatt
   770461 tgtttattaa gaattgcata ttagctttag tttctaatgt atttccactt tttgagacaa
   770521 taataaaaag cgtttcatca acattaatgc tgcttaatac ttcttctgat tcgtctggat
   770581 caatgtttga aataaaataa ccattcatta gggctagatt gtgttttttt gcataatttt
   770641 ttattgagct gtaaagagct tttggcccca ggctagatcc accaattcct atttgaacta
   770701 catttttaaa ctttttgcca tttgaacttt taatgttccc agaatgaatt tgctttgcaa
   770761 aattatatat tttttcaagt tctgattgga aaaactctct catattttct ttattgtctt
   770821 ctattacgtc cttaccaatt tgccctcttg taaggtgatg caggactttt ctattttcac
   770881 taatattgat cttttcccca tcaagcactt ctttatattt ttctattaaa tttgcttcat
   770941 cgcttaaatt ttgaaaaatt ttaaggtggg tttcattaat ttgttttgaa gcatagttat
   771001 aatgtacact atctccttct attgtaatgt cgtattcttt tatccttttt ccagttaatg
   771061 ccgttttgag cacttctgga gcaatacctt caaggatttt aaaattttca agttcattaa
   771121 gatttttgta atttaacata aacacacctc tttattatga tttaaatttt tctatttctt
   771181 attttacaca tgtttttaat ttttaagata ataaatttaa ggaatcttat tattatattg
   771241 ctttcagaat aaatttttaa gtaagcttct ccttcgtttg cctcgcttct tgtgaatgat
   771301 tttctaacat tattctcatc aagttcaatt tcaagtaaag tttttttgtt ttcaattgag
   771361 attaccttta cttcaatttc tttatagcct atttctttta aggcctgata tcttctaagt
   771421 cctgctatca agtttttatt tttatctatt attattggat aaattaatcc atgttttata
   771481 atactgtttt taagagtttc aatgtctcct atattttttc taattctttt ttttattttt
   771541 atttgatcga tatctattaa catattgttt taatccaatt ggatatcttc tccgttgacg
   771601 tctttgttgt taattttttc attttcattg ttgtttgaat ttaattcttt tgtgctttgt
   771661 gtttctatgt ttgtttcatt aacaatgact tcgtctttaa tttctttggt gttttcaata
   771721 agcatttcct ggttattatt gttattaact agatcttgtt gtggattttt attttctatt
   771781 tcatttaagg gttcttcaat gttcatttct atttcatctt catttttatt ttcttcatta
   771841 tcattaatgc tttcaagatc attgttatta ttgttaaagc tttcaagatt attatcatta
   771901 ttactattgt tattaaagct ttcaagatta ttatcaagat attcaaattc aggagtgtca
   771961 aaatttattt catcgttatt attaatctca tcaattccat atatgttaaa ttctattgta
   772021 tttttaaatt cttgtttatt ttcataatat tttgattttt caactggctg ggtgccggaa
   772081 ataaatagtt catttattat tttttcatca gcaatttctt ccggtagtag acccgtttct
   772141 gcttgtacgg ggatgctaat tattcctgca ggttttacaa aaactttttt gggtaagttt
   772201 ttgtgatatt ctgccataaa ttctccccaa ctaggccctg ccaatcctgt tcctgttcca
   772261 gatattccca gtgaatatcc ttttttgtca aatccaaccc aaaatgctgt tgttatataa
   772321 ggagagtatc ctattgccca tccgtctgcc caattttgtg ttgttcccga ttttccagca
   772381 atgtctgatt taaaattttt gagatttgta tatctttgat ttgctagggt tccgtattga
   772441 attgttgatt tcatcatatc tgtgattatg taagcggttt gaggagatac tatttgagtt
   772501 tggtgttctt tgttttttat tttagccaat atgcttgctt cttcatttgt tattattctt
   772561 ccagctctgt cttcaatgta tcttatccca taaggttcga tttcgctacc actatttcct
   772621 aaaattgcaa aggctcttgc catttggatt ggagaaactg atattacacc tagcgctagt
   772681 ggataaactt ttggaaacgt tttttctatt tcttttggat ctgttattcc tagtagtttt
   772741 gaggagtagc taattgcaga gtcaaagcct agccggtcta atattcttaa tgccggaata
   772801 tttaaggaca aagctaatgc ttggcgcgtt aaaacgttgc ctctccattt gccgccataa
   772861 tttcccggag cataaacttc tccattttta tttagaaatg ctactggaga gtctgaaaac
   772921 attgtcgcag ctgttatttt ttttagatca attgcggctg caaaatataa tgctttgaat
   772981 gcacttccag gctgaacttt tgcttgtgtg gctcgattaa attcattgtc tttagtgtgt
   773041 ccacttcccc caaccatggc tcttattgct ccacttgttg tatctattgc tatcattgct
   773101 ccttcaggct gtgcaataag tttcggtgtt aatttatttt tgataatata ttcttttgtc
   773161 gccttatcta ttttatcaat tccaagtata gctccaaaac ttgcaattag atcaatattg
   773221 tcttcgtaaa attttctttt tctcagtttt ttatattgtc ttccatttat tcttaaattt
   773281 ttaattccca ataaatctga tatcgcatct actacaggga caatttctga attaatgatt
   773341 attgtttcag atgatctatt taaattgtgc attgttcttg ctttattaat catgtcgttt
   773401 gtaactttat ctgcatattt ttgtgcttca agatcaaggg ttgaatatat tgagtaccca
   773461 tctttatata tgtttgcgcc atctggtaaa tattttagta ttttttgcct tatatattca
   773521 gagaaataag gagcttggtc ttttttgttt gaaattgcag atgtgtcagc cattctagtc
   773581 caatcataat tttgccagta ttcattaaat tctttttcag caatttcagc cttgactatt
   773641 ccatttgata caacttggtt taaaactgca cgttgtattt tttttgaaaa ttctggattg
   773701 taaagaggtg aataaagttt tgcatttgga agctggatta tcatcattac tgattctgct
   773761 gtattgattt tatttacact tttgccaaaa aagaattttg atgctgcaac tattccatag
   773821 tttccgtttc caaaataaac tttattaagg tacttctcta gtatttcgta ttttgagagt
   773881 tttttttcaa gttgaattgc ccaccatatt tcatgtaatt ttctcaaaat agatcttctt
   773941 gcttgatttg tgtagagaag ctttgcaagt tgttgggtta atgtgctgcc gcctgaaaaa
   774001 tatctgccaa gaacaatatt aaatgcggct ctaaatattc ctatcaagga aaaacctcga
   774061 tgagaaaaaa aaccaatatc ttcccgtatc aaaagcgtat taattagatt gtcaggcatt
   774121 tttctcaaag gcattaattc tctgttctca tcagatataa attgagttat ttgttttcca
   774181 ttaatatcta aaagtcttga aggaactgct ggatttacat atccgaaatt tttatctttt
   774241 tgtatgttta tagtcttaga tactgctaat gagagtgtga taatagaaaa gctaactgcg
   774301 aaatatgtta aatatataag cagcttatgc gtatttattt ttttcaaatt agggctattc
   774361 aatttcatac tttttactaa agtatactat aagtgcataa gaattaataa tgttatgggt
   774421 tgattgttat agtgtaaaat tattgttata attttacact atgtaaacag cattttgtaa
   774481 gttttgttaa ttgaaagatg ctgtgagagg tggatgatgg tatgtttttg attttaaggg
   774541 tagatttatt gatttttggc taagcgtgtt tatagcttaa ttgttttaaa cttttttatt
   774601 tgtgtaaaac tgtttaaaac aatttgaagc tttgtttagt atttttatat tcaaaaaaag
   774661 gagaaaggag aggtttatgc ttttatctag aaaaataaga gattatgggg ctaagtatag
   774721 gggtaaagag attaaaatga gcacagagat aaatagtttt ttaaatcttc gcaatactat
   774781 tgagatgaga ataggctctt ataccgcttt tggagtaatt tattctattt ctatggattc
   774841 tcttaagctt atttttcaag aagatacagt attgcccgct ttggctaaaa ataaaaattt
   774901 aggctctatt caacttaaga aaaattcaga ttctaagagt agtgcagctt ttttcccttt
   774961 tttgtctgta aaactattga gtgcttctgc ttattcttct ttgaataaag aatacaattt
   775021 attaacatta gaatttttat ctcctgcacc agaagagatt gctattaaag ttggaaagct
   775081 tcttgattta aagcttgggc aaaatcagag aattcatgag aggattatta tcgataaaga
   775141 ttctattaga aagctaaaaa ttgattctga taaagctttt atcaagttta atggagcaaa
   775201 acataaatgc ttaataaaag atttatctta tgggggtgct ttagtaattt cttcttttga
   775261 ttatggggat gtcgaggaag atgcaattga tttgattttt agttttgaat ttatagatgg
   775321 agaaattttt attgaaggta aatcaaaaag cttaagcgtt attcagactc ccagcggaaa
   775381 ggtttttgcg cttggtattg cttttgatga agataaaata ccacttgagt atactatgtt
   775441 gatccatgat tatttcaatt aatcaaagga ttgaaatttt tcttatgtga ttatgcgaaa
   775501 atttacttgt aatatttaag tttaagtctt cttggttgta tttgctggtt ttgctcgggt
   775561 tgggaggaga ggtgtggcgt gttttagact tttgctttta gctttagcat tattttatta
   775621 atgaatattt atgctttttg aattatttta aataacaatt tagcgtcatt ttttgttaat
   775681 gaatctattt gaactagctt ttttgattct attgtttatt gaatgtccaa gttcttcgtc
   775741 ttttaagaat tcgctaagta tttgtttgta gttgttttca gaatttacca actctttgta
   775801 aaggttttgt gcatattctt caagagtgtt aaatactgta atattttttt tattccaaaa
   775861 aaaattgaat aaataggatt ttagagtagc ttttgtgata agtattttcg tatctttgtt
   775921 taagtatctt cttatgttat cttgactttt aaataaataa acgggaattt ttggcttata
   775981 atgttcaatt atgtttccag gtgatttttc tagttccatt tttgtttctg cgtaatttac
   776041 tgtatatttt ccttgaagtt cattttctat catttttttt gttattgcgc ctggtcttaa
   776101 tatcagtacg ttatctttta ggtcaaaccc aaccacagtt gattcgattc caatattaaa
   776161 gtctttgttc tcttccggtt ttattattcc tcttacaagt ccatttaatt cttttaaggc
   776221 catttcgaaa tttgttgagc ttggtctttt tgatatgttt gcagacggtg ctactatggg
   776281 gactttagat gcttttatta ggcttaaagc tgttttattt gcaggaattc ttattgccac
   776341 tgtgtctagg tttccactta caaatctaga tatttttatt gattttttaa gaacataagt
   776401 taaagggcct ggactaaatt ttttgattag catgagggca cttttgggaa tatattctga
   776461 taattctttt atttttttta ccgtatcaac atgtactatt aaaggattgt tgatgggcct
   776521 tttttttact aaaaaaatca tttttacagc atcttcattg taagcatttg cgccaattcc
   776581 gtaaactgtt tctgttggga atactacaag ttctcccatt ttgataagtt ttgctgcttt
   776641 ttgtatttgg ctgctgctaa ttatttctgt tgatatcatt ttttagactt ttttcttttt
   776701 ataattaaat caaaaaaaat gtaaataagc aatttgcaag cttaattgtt tattgaaata
   776761 tgtttttata ttataataaa cattatgaga aatttaattg atgccatctt aagagataat
   776821 aaaaactttg tttttctctt tgtatttttt tttattgctt ctcatttaaa ttctgccaca
   776881 gtgggtcttg cttcatggta tggcgaagct tttcacggca aaactactgc taatggcgaa
   776941 aaatttgata tgatggcgct tactgctgct cacaaagaat tgccctttaa tactaccgta
   777001 aaggttacaa atcttttaaa taatagatca gttgttgtaa gaattaatga tagaggtcct
   777061 tttaggaagg atagaataat cgatttgtca aaatatgccg ctgagaagct tgatttttta
   777121 ggaatagggg ttgctcctgt aaaaattgaa gtgattgaaa gttcgaatga aaaaagacct
   777181 tctgtatcaa aatctagtga ctttaaaaaa acatttaata ttcctggggt taaagaagaa
   777241 aagaaaacca agcaatcaga cgaaaatatt tctgttaaaa ataaatccaa agatttattg
   777301 gcagattact cagtttctgc tgacaaagaa acagattttt acatacaagt tggatcttat
   777361 aggaaaaaag attacgctga tagggcttat cgaatattaa aaaaagcggg tctttttgtt
   777421 gtagtaaatt ctcatgggcc gttttatacc gtttttattc ctactaatgc cgatgatgtt
   777481 caaaaaaata tagaacttat taaatctgct ggatataaag atactttaat aagaaaaacc
   777541 aaggttccag gcgagagcct tattatggat tgatttttta aattattttt ttattaaaat
   777601 tatttattaa ctttttaaaa ttttatgatt atgtccttta ttgccggtcc ttttgtggta
   777661 tttctttatt ttaaaaattt caatgttatt tttggaaatt taaatttatt aaacgactgt
   777721 tttactttgt ttaaatttgt attttattgt tatgtagtta ttttatgaag tttttatttg
   777781 atattcctct tccaattatg attttagctc caatggaaga tgttaccgat actgttttta
   777841 gaaatttaat tcatttaata ggatctgcag aaggagaacc tcatatttat tttaccgaat
   777901 ttatttctac aaaaggaatt ttaaatggat caaaacaatc tgttcaacat gtttttttaa
   777961 aacccaatga acttaatagg cctttaattg ctcagatttg gggcaatgtt cctgagcaat
   778021 tttatagagc aatagaaata ttagggagca tggggttttg gggaattgat attaatatgg
   778081 gttgtcctaa gagtaaaata attaaaaaag gagtttgttc agctttaatt aataataaat
   778141 ctttagctaa agagataatt cttgcaagca aagaagcttg tgcgagattt aatttgcctc
   778201 ttagtgttaa gaccaggcat ggattttcat atccagaagt tgatgattgg ctggggtttt
   778261 tgttaggcct tgaaattgat atgttaacgg tttatccaag acttgctgtt aatcagagca
   778321 aaggtcctgt taattttgat attttttatg aacttgttaa attacgaaat aatcttagtc
   778381 cttctactct gattattgga aatggggatg ttttgagtct caaggaagct agatattatg
   778441 ttgataaata tttaattgat ggaattatgt ttggtcgtgg aatttttgat aatttgaatt
   778501 tatttaagcc cttttcaaaa cactttttag atagtaattt aaattttagg ttaaatatat
   778561 taaaattcca tataaaggat tttcatgcta cttggggact tgaaaaagat tttaataaac
   778621 ttaaaaaata ttttaagata tattttactg agaaggaaag acagagtaag tatttctcaa
   778681 atcttataaa ttcaaaaact tatgaagagc tttttgaaaa tttaaaagtt attgacatgg
   778741 taggagattt ttaaacgatg aattgtagac ctcttgaaaa atatgatcct aaggcatttg
   778801 aagatgaaat ttacactaag tggcttaaaa acaatgtttt tttgccagat aattctttat
   778861 ttgaaaaatt tagtatggtt gcgcctcctc ctaatgttac tggcgtgttg cacatggggc
   778921 atgctcttaa ttttgttttg caagatgttc ttgtaaggta taaaagaatg aaaagacaca
   778981 atactttgtg gctttttggc acagatcatg caggaatagc aacgcaggct gtttttgaaa
   779041 gacatcttaa aaagattggt aaaagcaaag atgattttga aagagaagag cttgttcaag
   779101 aaatttttaa attaaaagat aggcatagag ggataattgt taatcagata aacaaacttg
   779161 gggcgtctta tgatcactca agagaaaggt ttactcttga tgagaatctt tgtaaggctg
   779221 ttaacaaggt ttttaaggac ttgtatttta aggggttgat ttataggggt gagtatcttg
   779281 ttaatcttga tcctggatct gggagtgttg ttagcgatga agagattgaa tacaaagaag
   779341 ttgatggtaa gctttatttt gttaagtatt ttattgataa ctcttctttt attgaggttg
   779401 caacaactag gcctgagaca atgtttgggg atactgctat tgctgttaat cctaatgatg
   779461 agagatataa gtctttagtt ggcaaagaag ttacaattcc tttgacaact aaaaagataa
   779521 aagttattgc agatttttat gttgacagcg cttttggcac tggggcttta aaagttactc
   779581 ctgcacacga tcctaatgat tttgaaattt caaaaaggca caatatttct aaggtcaata
   779641 ttttaactca agatggaaaa cttaataaaa atgttccttt gcaataccaa ggattaagtg
   779701 cgaaagatgc aagatttaaa attgaaacag aattaatgga aaagggtttt ttgcaagatg
   779761 ttaagaagca taaacaacag gttgggcatt gttatcggtc aggtgaggtt attgaacctt
   779821 atttgtctac tcagtggttt gtgagaatga agcctttagc agacaaagct ttaaaggctt
   779881 tagagaatgg cgaattaaaa ttttatccta aaaagtggga aaatacatat aaatattggt
   779941 tatcaaatat tagagattgg tgtatatcaa gacagcttgt ttggggacat agaataccgg
   780001 tttggtacaa tgttgataca tctgaactta ttgttagtga tactgatcct tctttagatg
   780061 aaaagaatat ggggaagagg tttgttcaag atccagatgt tcttgatact tggttttctt
   780121 cttggctatg gcccttttct tcgcttggat ggcccaatgt tgatgttgat tttaaaaatt
   780181 attatccaac aaataccttg ataacagctt acgatataat atttttttgg gttgcaagaa
   780241 tggtgatggc aggattagaa tttacagggc aagttccttt caaagatgtt tatataacac
   780301 ctcttttgcg tgacaaacaa ggtaaaaaaa tgtcaaagtc tttaggcaat ggaatagacc
   780361 ctcttgatat tattaatgag tatggaagtg attctttgcg gtttacttta tcctttttgt
   780421 ctgttcaggg tcaagattta aatattgacg ctaaagattt tatgtttggg gctaaatttg
   780481 caaacaaagt ttttaatgct tccaaattta ttcttttaaa tttaaaaaat agaaaaatat
   780541 taaatgattt gaaatttaac gacattgaca aatggctgct tacaagctta aattcgacta
   780601 ttcttggtgt agagtcttct tttgcaaatt ataaatataa cgaagcttca aaatttgttt
   780661 atgagttttt ttggaatgat ttttgtgatt ggtatattga aattagcaaa attgatttaa
   780721 ataatgaaaa tgttgatatt caaaatatgg ctatttctaa gttgctattt tttcttaaaa
   780781 aatcattgtt aattttgcat ccgtttattc cttttgttac agaaaaaatt tattctgaat
   780841 ttgcagaaaa ggaagatatt ttagctttaa atgaatatcc aaattttgat attgccaata
   780901 attttcaaga agaatttgaa atttttaaag tattgaaaac ttttattata gctattagaa
   780961 cacttaagag tgaatttaat atacctgcta gtgttgaaat tgatgttgct ttgaagtttg
   781021 atgctgattt taaatatgag gcatacttta aggctaatga aagcattgta aaaagaatga
   781081 ttaattttaa aaatatattt tacaatgaaa attatgatgg catgcttggt gtagctgcag
   781141 ttggttttga aatttatgca gatgttaagt cattgataga taaaaccaaa gagttgataa
   781201 ggcttgaaaa gcagcttgaa aagtataaaa tgctcaatat ttctgtttca aagaaacttg
   781261 aaaatgaaaa ttttttaatg aatgctccca aggaaattgt tgaatctgaa aaattaaaat
   781321 ttgtagaatt ttcttcttta attaataaaa taaataatta tattattaat ttaaaaaatc
   781381 tgtaaaaaga ttgaaaaatt attatgtaat gaaattggct atggttagct tttcagtaaa
   781441 atgcttgctt tttattagaa atagcacatt ttgtgctatt aattgttaag aagcttgagg
   781501 agataaaaag cttgaatctt gtagtttcat gaagctgttt attattgttg awacatcttc
   781561 ttctttgatg taaattgatg gaaacgtttt tctttgatca aataggaaat tgaaatcaag
   781621 aattaaataa atttgattat tttttcgagt tacacttagt tttaattcaa aatcatcatc
   781681 gtctttgtat cgtttatagg gattttcttt aatcattttt gtctctaata atatgatttc
   781741 attttcttta atgttttttg gtctgctgtc aaataagctt agacttttga ttatattact
   781801 agtatttaaa agattaaaaa agttgaaatt tcttctatat ccgttttctt ttaggataag
   781861 tttaacttct gaatcgtgat ctttaatgta tggtccgtta tgttcaattt caataatgcc
   781921 ttcaaggctt gcattattta gaacctcgga atatttctct ttttttatta gtatatcttg
   781981 tataaagaac aaatctttga ttgtgtcttt tgcaaaagca taattattgg atattaaaaa
   782041 gattaatacc ctcacaaaca atttttttgt cattaaaatt ctccttgtgc catttggaag
   782101 tatatcatac ttgttgggat ttttttaacg acttatgtta aaaataaatt tttaattttt
   782161 ttgagctttt atcatatgtc ttttatttcc aaatcctttt tctatgtgaa tgtatttaaa
   782221 attagcaagt tttaggccat cttttacaat tcttgcagag gaaaatgttg aaagcttgca
   782281 tttcggactg cttttctcag aaattaaatt aaatatttca ttgctccaca tttcaggatt
   782341 ttttttggga ttaaatccgt ctaaaaacca gtattctaca ttttcaggaa tttctttgat
   782401 ttttattttg gcgtctccaa ttaaaatttt taaattaaca ttttctgtta tttttagttt
   782461 taaatttttt tttggaattt tagaataatt tttcaacatt aatttaaaat aagcggtttc
   782521 tttagcaaag aactttgaaa tttgcattat tgtttttttt tcgagtggaa atttttctat
   782581 agaataataa ttaatttttg aggttatgtt gttttctttt atgaatttta aaagacatat
   782641 aaagtttaat cctgttccaa atcccaactc tgctattaaa atattttttt ttgtttttaa
   782701 ttctaaatct aaattgcaac ctttaataaa tgtataaaaa ctctcttcaa ttccctgctt
   782761 tggattgtaa tagatgtcat cgaatttgct tgaatatatg gtattttctt taaaaattgg
   782821 ctttttcatt taattttatt ttttcaagct tacagaattt tgtaagcttg aaatttttaa
   782881 tttgattgat cagaataata agtttttatg tataaatttg taatttttat taaatattta
   782941 ataaaaatta aagctaagta gctaaactta gctttttact cttctattat tgcaactatt
   783001 tcttttgctt ttagtattaa atgttcttta ttctcgattt ttacagcagc tcctgcgtat
   783061 ttttcataaa gcacagtatc accaactttt acagtgatct cttctttgtt agaaccaaca
   783121 gctataactg tcccaatatt tgttttttct tttgcatttt ctggtatgta aagtcctgag
   783181 attgttttac tctcagcttc tttgattttt attaaaactc tatcagctaa cggcttaata
   783241 tttttcatct caaacatctc cttatataat aatattaaat atacgaaaaa actgagagtt
   783301 gagtcaatat atttatatgg tgcttgaaaa ttaaattaat tttcaagata attttgttat
   783361 tagaatatca atttaggcag ggtaatggtt tgataactgt aagtaatttg gaagttgcat
   783421 ttggagagag agttttattc aaagatgtaa atattaaatt ttctcctgga aattgctatg
   783481 gaataattgg tgctaatggg gcaggaaaaa gcactttttt aaaagtatta gggggaatga
   783541 ttgaagctag taagggtgaa atatctatcc ccaaaaatca aagagtagca gctcttgaac
   783601 aagatcaatt tgcttatgat ggatataagg ttatcgatac tgttattatg ggtcacaaaa
   783661 gactttattc tgttcaaaaa gaaaaagatg aaatttatag taagcttgat tttactgatg
   783721 aggatggaat tagagctgga gagcttgaag cagaattttc agagcttgga ggatacgagg
   783781 ctgaatctga tgcagcggtt cttcttaaag gtcttggaat agatgaggca attcataata
   783841 atttaatggg tgatgttgaa ggggctttaa aagttagggt tcttttggct caagcacttt
   783901 ttggtgatcc cgatgtatta cttcttgatg agcctactaa taaccttgat ctacaatcta
   783961 ttaaatggtt agaagagttt ttaattaatt ttgaaaatac agttattgtt gtatctcacg
   784021 atagacattt tttaaatcaa gtttgtactc atattgttga cattgattat ggcaagattc
   784081 aagtgtatct tggaaattat gatttttggt atgaaacaag tcagatttta aacaagcaac
   784141 taaaagatgc taaaaagcga tctgaagata aaattgctga acttaagaca tttattcaaa
   784201 gattttctag taatgcatct aagtctaagc aagcaacatc aaggaaaaag ttgattgaaa
   784261 aaataaaggt tgaagattta aagccttctt caaggaagtt cccttatgtt aatttcaaaa
   784321 gcgaaagaga acttggcaag aatgttctta caattaaaaa tttaataaaa gaatttgaag
   784381 ggaatttaat tttaaataaa tttagtatta ttgttgaacc tcagcaaaag attgtttttt
   784441 tgggaaatcc catgtttgca acttttttgt ttgatattat tacaaatgaa gatagaaatt
   784501 ataaaggtca ttatgaatgg ggatctaccg ttaatttttc gtattttaat aaagataatg
   784561 gaaaatattt tgatttagat ttaaatttag tcgattggtt acgtcagtat tcaaaagaac
   784621 aagatgaaac ttatattaga ggatttttag gtcgaatgct tttcagccaa gatgaagctt
   784681 taaaaaaggt aaatgttctc tcagggggag aaaaagtaag atgcatgctt gctaaggcta
   784741 tgcttagcgg agctaatgtt ttaatactgg accaacccac aaatcactta gatcttgagg
   784801 caattacatc tttaaattcc gggcttaaag agtttaaagg agttgttctt tttacatcac
   784861 atgatcatca atttatagat actgttgcta ataggattat agagtttact cctaacggaa
   784921 taattgatcg atatatgact ttttctgagt atgttgatga tgctaagatt agggatctga
   784981 gaaataatct ttatggcaat aatgctggtt ttaggcttta gtagcagttt tttagaaact
   785041 caaaaggttt tttattttga gaggtctact tttcatattt gtgttttcag cttctttttt
   785101 aaggctttat tctgatatta atttatattt tcaaaaagca ttaactggca aagttgcagg
   785161 caatccaatt attgatgaaa aacgtgacac tattacagtt ttaacaaaag atagatggtt
   785221 gactacttat acaatgtcat ttgagaagaa atattcttat agattaaata gaatgccata
   785281 tccttttctt ttgaaagatt ttgataatgg gtattatgtt attacagtta gaaatgaagt
   785341 tcaaaagatc agaagaggaa aactcgtttg gaagtataag cttgattttt cacctttgag
   785401 ctctcctgca ataggaaatg ttaacatcct aattcctctt gctaatgaaa aggttgtttc
   785461 tattgattta aatagcggta aaaaaatgtt tgaggttgac ataggtggta ggcctgctac
   785521 ttctcctgta gtttttgata atggggattt ttgtattgca agtgaaaatg atgaaatatt
   785581 tttgtttgat tctttgggta ataagaaatg gtttttcaga ttagttgctt tccctttttt
   785641 gttaatgata aatacaaaaa aagaggtagt tgttggacat aagtcagggc atattgttgc
   785701 ttatggaaga gattttgggg aagttattag ctctattaag ttggattttc ctattaattt
   785761 tttgtttgaa aagtttaatg gtgaatatgt cgcaatttca aatgttggta tgttttttga
   785821 tttgaataga aactttaagc ttaaatttaa aaaaaaaatg aactttgaga ttgagaaagc
   785881 tgttctttat aataatagaa atcttttaat ttcaaccaaa tcaaatggaa ttttgtcttt
   785941 tgaagaggat tttgatatat ctttttcaga tgctaaactt aagggcttgt caggacttag
   786001 tgctaattca ggtattattg tcttaggggg agatgattgg gttcttagta cttattatta
   786061 cgaatacgac agagagcttg atgttagcgt ttggaaccat tttggaggta ataaatataa
   786121 tcaaggcaga atagatttaa aagaaaagcg ttttgtagat tatgataaaa attatttact
   786181 tcttgaagag atccttaatt ctaattatag tgatgctgct tataataaat ttttagagat
   786241 tttagatttt cttgcagctg aacatggaaa ttttcccgca aaatatttaa atttatatga
   786301 aaaagctttt aatgtgtggc ttttgtcaga aaagaggttt gatagaattg cttcaagagg
   786361 caagctttat agatattttg tatatgttaa tgataaagct gcaattaaga gttttattaa
   786421 tttggcaatt agagagagag atattaataa tataattacc atagtcaaaa ctattactaa
   786481 atttgaaagt tattatgggc aagattgtat tatatacaat tacatccaaa atatagtgtt
   786541 aaattatcag ggtaatttgg aaatagctta ttctgtgatt ttaaatttga gaaatataat
   786601 tttaaattca acagccgaac ttcttaaact ttgtaagcat aagtatataa agttattaat
   786661 gtttatgagg cgtcaaaatt tttctgaaaa tattaacaag cacattaatg aaattatttc
   786721 aagcattcaa gatatttcaa gtccccaaga ttgaattagc tgttttgcat ataaatccga
   786781 ttgtgttaaa attaggttta aattggtgaa tttagttggt aaggtagatt ataattaaat
   786841 ttataggaga atttctttta tgaaaaaaat gttactaatc tttagttttt ttcttatttt
   786901 cttgaatgga tttcctgtta gtgcaagaga agttgatagg gaaaaattaa aggactttgt
   786961 taatatggat cttgagtttg taaattataa aggcccttat gattctacaa atacatatga
   787021 acaaatagtg ggtattgggg agtttttagc aagaccgttg accaattcca atagcaactc
   787081 aagttattat ggtaaatatt ttattaatag atttattgat gatcaagata aaaaagcaag
   787141 cgttgatgtt ttttctattg gtagtaagtc agagcttgac agtatattga atttaagaag
   787201 aattcttaca gggtatttaa taaagtcttt cgattatgac aggtctagtg cagaattaat
   787261 tgctaaggtt attacaatat ataatgctgt ttatagagga gatttggatt attataaagg
   787321 gttttatatt gaggctgctt taaagtcttt aagtaaagaa aatgcaggtc tttctagggt
   787381 ttatagtcag tgggctggaa agacacaaat atttattcct cttaaaaagg atattttgtc
   787441 tggaaatatt gagtctgaca ttgatattga cagtttagtt acagataagg tggtggcagc
   787501 tcttttaagt gaaaatgaag caggtgttaa ctttgcaaga gatattacag atattcaagg
   787561 cgaaactcat aaggcagatc aagataaaat tgatattgaa ttagacaata ttcatgaaag
   787621 tgattccaat ataacagaaa ctattgaaaa tttaagggat cagcttgaaa aagctacaga
   787681 tgaagagcat aaaaaagaga ttgaaagtca ggttgatgct aaaaagaaac aaaaggaaga
   787741 gctagataaa aaggcaataa atcttgataa agctcagcaa aaattagatt ctgctgaaga
   787801 taatttagat gttcaaagaa atactgttag agagaaaatt caagaggata ttaacgaaat
   787861 taacaaggaa aagaatttac caaagcctgg tgatgtaagt tctcctaaag ttgataagca
   787921 actacaaata aaagagagcc tggaagattt gcaggagcag cttaaagaaa ctggtgatga
   787981 aaatcagaaa agagaaattg aaaagcaaat tgaaatcaaa aaaagtgatg aaaagctttt
   788041 aaaaagtaaa gatgataaag caagtaaaga tggtaaagcc ttggatcttg atcgagaatt
   788101 aaattctaaa gcttctagca aagaaaaaag taaagccaag gaagaagaaa taaccaaggg
   788161 taagtcacag aaaagcttag gcgatttgaa taatgatgaa aatcttatga tgccagaaga
   788221 tcaaaaatta cctgaggtta aaaaattaga tagcaaaaaa gaatttaaac ctgtttctga
   788281 ggttgagaaa ttagataaga ttttcaagtc taataacaat gttggagaat tatcaccgtt
   788341 agataaatct tcttataaag acattgattc aaaagaggag acagttaata aagatgttaa
   788401 tttgcaaaag actaagcctc aggttaaaga ccaagttact tctttgaatg aagatttgac
   788461 tactatgtct atagattcca gtagtcctgt atttttagag gttattgatc caattacaaa
   788521 tttaggaact cttcaactta ttgatttaaa tactggtgtt aggcttaaag aaagcactca
   788581 gcaaggcatt cagcggtatg gaatttatga acgtgaaaaa gatttggttg ttattaaaat
   788641 ggattcagga aaagctaagc ttcagatact tgataaactt gaaaatttaa aagtggtatc
   788701 agagtctaat tttgagatta ataaaaattc atctctttat gttgattcta aaatgatttt
   788761 agtagctgtt agggataaag atagtagtaa tgattggaga ttggccaaat tttctcctaa
   788821 aaatttagat gagtttattc tttcagagaa taaaattatg ccttttacta gcttttctgt
   788881 gagaaaaaat tttatttatt tgcaagatga gtttaaaagt ctagttattt tagatgtaaa
   788941 tactttaaag aaagttaagt aactttacag ttagatttaa tttgtataaa tcgttaaaaa
   789001 accaaaaaag ctaaaaacaa aagtttttag cttttttaat attttttcgg gatggtggga
   789061 ttcgaactca cgatcccctg ctcccaaagc aggtgcctta gccactaggc cacatcccga
   789121 atgaagcgca ccaattagga ctcgaaccta aaacctacag attagaagtc tgttgctcta
   789181 tccaattgag ctattggtgc atttaaaatt ctaatgatga gtatatcatt ttgaaaaatc
   789241 cttgtcaata aagtctagat acctttactt tgtatatttt ttatttttgt tttgtgttta
   789301 taatgtttta taattttttt atgattaatc ttgatttgat tgttgatgaa actttattta
   789361 gatatcctga tgttaaacct tttttaaatt ataaaaacaa ttatgaactt ttaataatgg
   789421 ttattttaag tgcaagaaca acagataatt tggtgaataa aatttctcca tacctttttg
   789481 aaaggtacga gaattttgaa agtttatcaa gagcaaatgt gagagatgtt gaaaaattaa
   789541 tttataagac tggtttttat tcaagaaagg ctaaaaatat tgtgaattgc tctattgata
   789601 ttttagaaaa atttaatggt gttattccaa ataatatttt tgatcttatt aagctacctg
   789661 gagtaggtcg aaaaacggca aatgttattc ttggatctgt ttacaataaa cccgcaatta
   789721 ttgtagatac tcattttagt agagttatta caagacatgc tctttctttg gaaagttctc
   789781 ctattaagat tgaattggat ctaaaaagaa gaataaagcc ttgtaagcag tatagatttt
   789841 ctatggctat taataagcat gcaagagaaa tttgtacttc tagaaatgta aattgtgata
   789901 attgtttttt agaaaaattt gctccaagag tttgttaatt ttttatttaa gatgatatta
   789961 aatgtttcat tttttttctt agcttaaaat ttataattgc tagtattatg tttatgccta
   790021 ttaatatgag taagggattg atccatatcc atagatattt attgcccatt tgcatatagt
   790081 tgagcagttc tccaagactg ggatatagat ttttatcttg tttttgtaaa aaacttacta
   790141 cttcaaaagt agtaagactt cttcccattt gtaatgggat tatagatgat attgatgaga
   790201 atacttctgg aaaaatatga tacaatatta ttctaatttt gcttgctccc atagcttcgc
   790261 tggctttaat ataatctaaa ttttttatta ttaatgtatt gtttcttgca ataaaagcaa
   790321 atctaatcca tccatgaatc aatgctaata gtgttgctgt ttgaagcata ttgtaagttt
   790381 tttgttttaa aaagtaataa aaaactaaag acacaacgta aaaaaaaggt aatgtttgca
   790441 atgtttcaat tggttttgaa atcagcatgc aaatttcaaa actaaacatg ccaatgattg
   790501 ttccaataaa gattccaatt attgcagaaa ttgttgcgta gcttagtgaa agtaaaatag
   790561 agtttctggt tgcaattatt aatcttgcca taatatctct tcccattttg tcgattccta
   790621 atgggttgtc ttttgtgggt ggcataggta catttttaat agattttaaa tagactttat
   790681 ttggatcttt tttatagatt gcaatttttg aattttcatt aaccaatgac ggagtaataa
   790741 ttagcaacac aataaatata ttaaagagta cgatataaat tttttttatt attgtatctg
   790801 ttttcattag tttagagtgt ccttatatgg gttaattttg taaattagta tatctgttat
   790861 tatatttgga ataagcataa tgaaaacgcc aataaaaatc aaatctttag aaatagcata
   790921 atcgttaaat ttcaaagcat ttaaatataa ggccccaatt ccatcaattt caaacattga
   790981 ttcaatcatt gatgctccaa aaaaagctgt tgtaataata ggtctcatgt ttgtgagtaa
   791041 tggtgttatt gatggaatta atgcatgttt taagattatt tgcaatttat ttattcctct
   791101 tgattttgca gcttttatgt aaaattctga taaagttttg tcaagagatt gtttaaaaat
   791161 tacagaatta aatatgaaga atgaaaaaaa ccatgcaaat ccacccatta ttaaattttt
   791221 tggatttaaa ttaaggtaat atattaaaga cagtattaaa aatactgtta agtttcttgg
   791281 catggagtgg agcaatagca ttaaatattc tagaatatta tttattagat tattttttat
   791341 gtaaattttc caaattataa taaggattat tgccgcaata taagagagta gggcgcctgg
   791401 aattgagatt tttaaagtat taaatatttt ttgaaaaatt attttagtag ttggctttcc
   791461 tttgctcagc agagagtatc gatgatcgcc ccacagcatt ccttcatttt ttgttttgta
   791521 tattatatat gaattgccag ctatatgctt caaaaagcaa tctttttcta attttgattt
   791581 agggttaaag tcatgtatca gggcatatct ttctatactt ttatatactc caatgtattg
   791641 taagtaattt tttatgacat ttgttttaac aaaaggagta tactgttgtt catttgaaaa
   791701 aagatttact aacgatacgc aaaaaaatga tgcacaaatt aaattaatta ataaatatat
   791761 tgtattttta aaaataaata ttttcaataa agactaatcc ttagagttgt tggaagcaag
   791821 tttattgatt tttgtaattt tcttggtttg gataatgcag cttgataaaa aataataaat
   791881 taaacctatt gctattgata taaggtaaaa attttgattc ttggaaaggg gtttttgtaa
   791941 ggttaatatt tgcccttggt tatattgatc tttattattg ttggttttta ttactgttga
   792001 gttttttggg tagtagccca attttttagc ttcttttaga atttccgatt tagatacttg
   792061 taggttaata tatcttgctt ttaattcttt ttgaatttct tttagttttt cgatgtgatt
   792121 ttttattaat gttaagttgt tatccaattt ttgataatta acaaatcctc tctctccaaa
   792181 tatgggagct attataaagt agcttagtat tcctgagtaa aaagacattg caattttttt
   792241 ataaatagtc atatagcttg taattatatt cttaatatac tatatttaca agtagttaaa
   792301 attgctttag attgtagttt tattgagtag ttttggagag caagtttggc atgaaggaaa
   792361 gtgttttttt tatcaaagaa ggtcccaagg aagttaattt tgatattgaa aaggtatttt
   792421 taagaagtga gtctgttgat attgtttcta tagccccaga taatcttaaa acttttttgg
   792481 atgaaaagct gttaaaactc gataacatct taaaagaaag gcacggcgag ctgattaatt
   792541 gtttaaaggg tgttgagctt cgtgttgaga gagttgaaaa agaaatgctt gataatagtc
   792601 ttaagtttgt tcaaagggat tttatttctt atgattcgaa ggattttgaa aaaaaatcat
   792661 ccgagacgga tgattcattt tcaaaaaaag aagataattt gcctaatatt tctattggtc
   792721 aagaagaatt agatgcgctg cttgaaggta tcaattatac cccaaaagaa aatgaagaag
   792781 ttcagcacga tgttaaattt aatagagata aagatttgaa tttgactaac aatttacatg
   792841 tggctgataa tttttctaat aatattctta aaaaagagga tattaatgtt gacagtgata
   792901 atgtgtccat aggaaatatg gagttaaata ataataacga tcacagtaaa aaattggaaa
   792961 gttttactac agagccagat aaactgttag attctgttaa taaaaatttg gataatagtt
   793021 cttctttgga acatgaagtg ggagcagaag atccctattc tattgctaat tgcgataact
   793081 ctcgaaaatt ggagagcttt gtagataata ataaacaacg tttggattta attaatgaga
   793141 atgaaaacat tgagcatgag aatggtgata attgtgcgat tcttaaaagc tttggtgaac
   793201 gttttgagtc aaaagaattt gatgattttg aaaatatttt aaaagaggat ctggattcta
   793261 cggttgccga aggctctttt tctaatgctg gagagaaaaa tttgcatgat aatttgagag
   793321 ataaatcaga tcaagaccaa agtaatgatg ttgctaatta tgaaaagccc agctctcaaa
   793381 gcataactaa ggaccctttt ccttctaatt ttaattttaa tgatgttgaa aaggttgtaa
   793441 gcaaatttaa tgctgaagaa tctttaagta atgttgtgct aaatagcgat gaaaaagcca
   793501 tattaataaa ttttattgat agggtagaaa gtgaacttga gttaaatcct aatagaaata
   793561 tttttaaaat taaacaagag tatgaagttt taaaaaaagt taaattttta cttactaaag
   793621 gttgaaaatc cattcgttta agttctattt tttataaaaa ttcttaaaat taatatttga
   793681 taactgagcg gtttgtttga tattaatttt aatttaaaag atatatcagt aaagccaaac
   793741 aacatcttat cttttgataa aatgttgtct ttgtcatggt atattttaat tatatttatt
   793801 tttatatgtt tttcttttaa tgctttttat atatagcaag attaatctgc attgttgtga
   793861 tgttcatgat gatcttcttg attatcgttg ctagaaatat catctttttc tgttaatttt
   793921 ttttctaagt cgaatacatc aaaaaaagtc catttgctag tcgtgtagta atattcatct
   793981 ttatcttttt tgattaatat gtctttgtca ttttcttcgt ttttattaaa ataaacttca
   794041 atattattga cacttttatt gctccatttg acttcaattt tgtattgaag attataatca
   794101 tctattttag atttatcaat ttcaagtccg tcagctttaa attcagcaat aatatttaaa
   794161 ggcctttctt ttgtcatttt ttggttattt aaaaaataaa ggccatcttt actgataatc
   794221 tcatagttat tatttatgtt attttcattt tccttgttta attttcttat tattttgaat
   794281 gataaatttt ctaattttgt gtttttttct tggaacaatg tagtatctga aaatgtattg
   794341 taagaatttc ctttgtatga taagaaaatg ttttttgtta agtaaacatt ttcgtcacta
   794401 cctttaatgt atgccagtct tgaatcgcct tctcctgatt ttccaacaaa aatttctgtt
   794461 aacagcttat tattattgtc aaataattta aagcttggat tttctccaat tcctagttcc
   794521 ttgtgttttt tttgatctct acttacaagc ttgttttttt gaagctcgtc taatgctttg
   794581 attagagagt tgactttttt gttatcaaca ggaatatttt gtttattgta tgttaaaatc
   794641 caatctttgc caagttttgt tagcgttcct tcaagctctg tttcaatttt agaaattaaa
   794701 ttaaagtcaa aatcaaaaaa tttttcttca aggatccttg ctactttatt ttcatttgaa
   794761 aaaattattc ccaataagaa tgtagatgtt aacactacta ttatcaatat ttttattttt
   794821 tctttattga ttgagaatat ttttggtttt gtcataaaca ctcctttgtt cttattaatt
   794881 tgcttttctt tttctagtaa atctaacaag tccaaatatt aatattattg ttggaagaat
   794941 aattaagtta acaattatta atgaaaactt tgcattgacc atttcgtttg aagagcttgc
   795001 aaattttaat ttagctcgta cctctctgga cttaatatta aaaaattctt ccttttgcat
   795061 taaataatcc gaaattcttc ctgatagttc aaagtttgat ggagacccgt tgtacatata
   795121 atcgctaaat atcatgcttg atcctgttag gattatttta gaatttttgg aatattgatc
   795181 tttataagga cttttaattt ttccttcaat tgcatatcct agtattttag ttttattctc
   795241 ttcaaattta tttggaactt caaatgcatt caaagatatg tttgaaaggt taggttcttt
   795301 aacttgccat gattgtttgg aacttgcaaa tagaggtaaa aattttactt ctgtttcatc
   795361 tttttttata agttctaatg agctgctcca aggaattgta gcggtataaa aatttttaag
   795421 caatggcatg tcttttttta caatattgct tttgtctatt aagatccatg gatagtaagt
   795481 ttggaaattg ccacccaaaa agattgtggg cgctctttta tcaagaataa tattatcgtt
   795541 gtattttatc ccataacttt caaatagatc aaataggctg gatttaatag gagttatgcc
   795601 atatggattt tgaggattgt agtcaattgt gcttgttgca acaaatattt ttccatcatt
   795661 aacaataaaa tcgtcaattt tttttgcaat ttcttcgtca atttctttag cgccaataat
   795721 gaataatcca tttatatctt ttctaatgtc ttctaatttt tcagttttta aatctatttc
   795781 ttttatttca attccaaatg cttttttcat tatttcggaa aagtttttat gtgcttcttt
   795841 taaagtgctg tctccaaaag caagtcctaa aacttttttg gtattattta ttagtttgtc
   795901 aagtccattt gcaaggtcat attctagatt gctgatttct gttacaaccg gtattacttc
   795961 tctttttccc tcgtaaataa tctcaattcc tgagtatatt ttgagtattg aaagctgatt
   796021 aatatctctt aagtcgattt gctgagaggg aataccaatg tgctctaatg gtgttgaaat
   796081 tttatcagcg tcaatttctt tataaattac cttacatttt gaagcatcag aaaaacttat
   796141 taaaaaattt tttatttggt ttggaaaagc aaaatagttt tcaaggcttc ctgaattgta
   796201 atatgttata tatattgttt catttgcact tgagaacaaa ttttttgtaa ctttagatat
   796261 tgtaaaagct ttgtgttttg taaagtctat tttaaaaatg raaatagata tattacaaaa
   796321 aatcaaaaag attattgtaa ggttcaaagt taggtttaaa acttcatttt ctttgttttt
   796381 cataaattta tctccatttt tttagtgtta tgctgtgtgt gcttagtatt agaaatgtga
   796441 ctgtgaatgt aataaaataa ataaagtctg ataagtttaa tatacccata ttaaaatagc
   796501 taaagtgatt ggttattgaa acaaaattaa gtatttctcc tattatattt tcttttccaa
   796561 agatcataac caatttccca gaaaatagta ttaatatcag tgtaaatacg gtaagaatgt
   796621 aagagactat ttggcttttt gtaatggagg atataaatgt tcccatgctt agcacagaaa
   796681 gagaataaag aattattcct agatattgaa gcaatattat cccaagatca aattcgccca
   796741 tgaaaattgt cattattgta agaggtaggg taagtgagaa tagtattaag gtaaatattt
   796801 taagcgtaat aaatttgccc aagactatct cttgaggact tagcggtaga gcataaagaa
   796861 gttcaatgct tcctgttttg tgttcttctg agaatactcc catgctaagt gctggcagta
   796921 ccaacattaa aataataggc attgaagaga aataagaggt aagagatgca ttgtctttaa
   796981 taaaaaatcc tgataaaaaa ataaatgaaa agtttatgaa tattaaaaaa aatagcatca
   797041 caacgtatgc agttggggtt ccaaataata tttttagttc ttttttagaa agcgataaag
   797101 attgctttaa atctattttc atttttctct ctccttggtt aatttgctaa atatcttttc
   797161 aaggctttca tgttttggaa tcattgcttt taagattata ttatttttta ctatgtagct
   797221 aaagagatct tcttctgttt tgccttgaga tagttttaat gaaatattta agtctttttc
   797281 gtgttcttca agctttatta atgaaaaaat atcatttttg ctgttgaaaa tttttttctc
   797341 attttcagat ttttttgaaa ctattaattc tatttcaatc tctttaagtt tatttttaat
   797401 aatattttct tttgtgtcat cagcaacaat tactccgttg ttgacaataa ttattctttt
   797461 acaaatagat tctacttcgc ttagtatgtg cgaagagaat aatattgtac tttcttttgc
   797521 aagttctctt aaaaattctt taaattcaat tatttgattt ggatcaagac cgtttgttgg
   797581 ctcatcaagt attacaagtt taggattgtt tattaaagcg ccagctattc ctactctttg
   797641 tctaaatcct tttgaaagtt gagaaatcag cttatcttca acctctttta atttgaatat
   797701 gcttattact ctgtcaattt ctttttttaa ttttttaaca ccttttattt ctgatataaa
   797761 ctttaaatat tctttaacag aaagctctgg ataaagagct agtttttcag gaacatatcc
   797821 tatttgctgt agtatttctt tcgaatgctc tacaatgtct tttccaaaaa tttttacatt
   797881 acctttgctt ggataatgaa atgatgttaa gattttgatt aatgtggact ttccggctcc
   797941 gtttgggcca agtataccaa gtacttcgcc ttcttcaacc ttaaagctaa cattaaatag
   798001 tgctgtaaat ggcccataca ttttagtaac tttttctaca tttatcatat accctcctat
   798061 ttaataataa agttattttt gtttgcttca agcctcattc catctcttgt taaaaaaatt
   798121 tctccgtctg gatgttccaa ttttgcctcc tttagtaagt tttcaagatc ttttcttaat
   798181 gtatatcttt cactaaaatg gataagtcct gtttgtaaaa cttttgcttg cttgacaata
   798241 tttgcagccc cgccagctgt taagtgaagt tttttatcgg cttctttttt tagctcattt
   798301 ttaaatgtgc tctcaattat tacaaggtta aaatttttga tttgctgtat gagttcttta
   798361 aaataaccag tatctgtaat gtatgcaact tttagtcctt ttttagattt tccaagtatt
   798421 tctgatggct ttataatttt tccgtttacc aatatttctt ttccatcttg tagggctttt
   798481 ctaataggcc ctttaggaat atttagctct tctgcttttt ctgtgttgaa tttgccgggt
   798541 ttatcttttt ctataaataa atatccaaca cattctattg aatgttttag tttagtgtat
   798601 tcaatttttt ttgttttatc ttcatatatt attttttcgg ttttatctat gattatttct
   798661 ttataaatta tttcatagtt tttatatatt ttaagcatat ttatattagc ttgtgtatag
   798721 ttttttattc caacaggtcc agcgattatt aatggttctt ttcttgtttc tccactttgt
   798781 gacattagca ttactattcc aagtagtccc gtgatgtggt cagcatgtaa gtgtgtaatg
   798841 caaatcattt ttattttttg ccaggatatt ttttgtttcc ttaaagacat ttgggttcct
   798901 tcaccacaat cgaacaaaaa gttatctcca tcgtattcga ttagtacgga tgacaaatat
   798961 ctattgtgga gtggccttgt tcctccagtt cctatgatat taatattaaa tcccaaagat
   799021 tattctcctg gtttgttttg taagtgtcaa ttaattttat ttgctttgtt aaatcttgtt
   799081 tcactcttag tttctctttg gataagaatt attttagctt aacttaaaca ttatattatt
   799141 tttttatgaa tttagaaata ttaatagtag tcgtttgtca gtatgtatgg atttaaaaat
   799201 tttgatttta agaatgatcc aaaatattgt aatattttgc atatctttta atattgtaat
   799261 gatttggaat tttgtcaatt ttttcaatat tattaactaa taaattagat aagtatggag
   799321 ccatagatac gccccttgtt ccaaaaccat ttaatataaa gatattttta tgcttaggat
   799381 gttctcccaa gaaaggttct ctatcaagag ttgaaggcct tatatgtgct ttttgagcaa
   799441 tgaccttgca ttttagattt gttatttttt taaatttttt caatagctct aattttgccc
   799501 attcatttgt aagtgtattc caagtgttcc attcgtaagt gcctccaagg taaaatttat
   799561 tgccttttaa gtgaattaaa gatatgtgtc tattgtaaat ctctttaaag tttaattttt
   799621 tgcattctaa tataatgatt tcgccttttg caggctcaaa tgggagataa gaaaaaaatc
   799681 ctttgagttt ttctttatac ccttttgcaa atattaattt ttcaaattta aaatcttcta
   799741 ttttgaaaaa actttctcca agtttaattt tattttcgtt tatatttttg cttatgtaag
   799801 aatttttttc gattaagtat tttttaatat tttttatata tgtttttgta ttaaccctgg
   799861 cgccttttat tatcattccg ccgttagagt cgtttgagaa attgtaagtt tttccatctt
   799921 gtatttttaa aataaagttt gttatgtttt tattattttc aagtttatca atcagttcat
   799981 ttttttgatt ttcagtagta aagggtctaa agatattttt ttctataaaa aatttggatt
   800041 taatggtttt ttcaatttct tgatagtagt tttttgcaaa ttcaaaaata tgtggttctt
   800101 tccaggcaat gttcattttt ctacccataa taggattaat aagcccgccc gctaccattg
   800161 ttgcttttgt atcttcatta tcaaaaagaa ttactttttt atttctttta agcagttcgt
   800221 aagcaacggt gcttcccgct attccccctc cgataaccgc aaattcatgg tgcattataa
   800281 actccttttt aattttactt aatttgtaaa atttagagta ttttttaact ttaatgaagc
   800341 ttgattaaag atttattagt cttttgcttt tcagaaatta agtgcaattg tttaattttt
   800401 gtgctttttt atcatttaaa aaccttttat tttcaattat aatatatcat tatgtttttg
   800461 tataagggat gttttatgac cgggaaagaa gataatgatg cttgtgtttt gcatgataaa
   800521 tcattgaagt tagttttaaa gagcagatca atagttattg ctggtgagat taccaaggat
   800581 gtttccaggc tttttcagga aaaaatatta ttgctagagg ctctagattt taaaaagcct
   800641 atatttgtgt atattgattc agaaggaggc gacattgatg ctggatttgc tatttttaat
   800701 atgattcgct ttgttaagcc taaagttttt acagttggag tagggcttgt tgctagcgct
   800761 gctgctttaa tttttttggc tgcaaaatta gaaaatagat tttcactgcc ctttgccaga
   800821 tatttattgc accagccctt gagtggattt aagggagttg ctacagatat tgagatttac
   800881 actaatgagt taaataaagt taaaaaagaa cttaataata ttatttcaaa agaaacgggt
   800941 caaaaaattt ctaaaataga aaaggatact gatagagatt tttggttgga tagtagtgct
   801001 gcaaaaaagt atgggcttgt atttgaagtt gttgagacaa agtatcaact tgaagagttt
   801061 atttccgctt agtgttttat ttttttcctg taatgttgta gatacagatt ttagtgtttt
   801121 ggagtttaag gttgcaaatt ttaatttaaa tgatgatttt tctcaagggt tacttgattc
   801181 tgcttataat attctaaatc gaagttttga tttaataatt attaagaatc ttaagaataa
   801241 aaatgttctt gatttaatta ataatagagt tttatttaga gcttttaaga atgcttattt
   801301 tattgatcaa ggtagtggcc tttctgttag cattctttct aagcgcaaaa taaatattaa
   801361 agttttaagt gtaatgcaag attcttgcga tttaaaatta ggattgcttg tggattttaa
   801421 atttgagaat aatcactatg gtattgttat ttataattta agcaaggatt ttattaaaag
   801481 tattgccaat ttgcaaatta gtgaacaaat tttatattta aaagcccaaa tggataaatt
   801541 gatgtttatt ttagatgaat ctgaatttgt tatttttgat ttattaatca aaaatggatt
   801601 ttttagctta ataaatgatt caaactacac ttcaatgtta gcaaataaaa ttgattttag
   801661 agttttttct aatttttttg ctagggtttc tttatattca tttatgtttg taattgcaga
   801721 ttatttgcat agcaattatg ttgttgagaa ttttcctcaa aaaatagtta tcaattgagt
   801781 ttttatattt attttcttat ttaacttgac attgcaatat attattattt attatattat
   801841 tctatgccga agtggtggaa ttggtagaca cacaggactt aaaatcctga ggaggaagct
   801901 cgtaccggtt caagtccggt cttcggtatt tttaaatttt ttatttatat ttctcagcca
   801961 attttttgtt tataaagatt cccagtatga atgatgttcc cagagatgta aaagatgtaa
   802021 agccgatttt aaagttcaat tttaatacaa ttaatatcat ttgtagaatt gatccaaaaa
   802081 ttaagccttt tgataaataa ataaaattat ttaagtgctt atctattatt ttctttatta
   802141 ttaatattga tgtaattatt cccattgttg cagcagctgc aaatattgta ataagaataa
   802201 tgttaaattc agacacaata agtattattt ctttataaaa gccaagcagt aaaagcattg
   802261 cagatcctga gattcccggt aagatcattg atgctccgct tattgttcca gaggatatca
   802321 ataataagta atattttatt gagtttttgt ctttaggtat tgtactttgc aattgtatat
   802381 tagattcttt gagtattaag aagagtacaa taatgctcat accaatgaaa aacaataaat
   802441 tatttaatat ttttgtatta ctatttattt cttttataga tatttctgtt tttagtgtta
   802501 gtatatttcc aaatgctaat cctatgaaaa atactattag cagtgcttct attattccat
   802561 tgtcaaaagc ataagtttta aatatttttg cagttaataa tattgaggtt aacattcctg
   802621 ttgccaaaat agttaaaaac attaaatttt ttttaatttc tgtgagcttt aagatttctg
   802681 agatggagtt tattattttg taataaattt ttaatattaa agccagcgtt cccccagaaa
   802741 cccctgggat tatgtttgca attccaagta aaattccctt gatataaata ttaagcattt
   802801 ttatttttaa actttgagta ttttaaattt aaatgcctta tctgtcatcg ccttcgccat
   802861 ttattgttcc attttcatgt cgtttttgta ttttttttag gtttgtgagg gcaacatctt
   802921 caagcgtaat gcctaaatta ttgcttaaac ttgacaagta ccataatacg tccccaagct
   802981 cttttttaat tgatattaaa tactcatcat caataatgta atttttatct cttcccaatt
   803041 tttttatttt ttcaacaact tctccagttt caccagcaag accaagtgtt gttaaaatta
   803101 attcttcttt tttatttttg tatttagcag ttttttttgc tttttcttgg tattcgttta
   803161 gctccatgtt gagagacagt ttattacagt ttgttattat ttgcaagtcc aaataggatt
   803221 tatttttttt atgtttttta ttatatttga ttaattaatc gttaaagaat ttatagtatg
   803281 agtaaaattt ttttattatt taatgcaggt ttcttttttt taaaaataat ttatgttttt
   803341 tcttatccag aaataaaaaa tttctcaagg caagatcctg ttttttctga tcttaaaatt
   803401 aaagttttaa aatataacaa aaaacaacat attcctctgt ttttttactc atataaagtt
   803461 aaaaaagggg atactttttt taaaattgcc aataaaataa atggatggca gtccggcatt
   803521 gctactatta atttattaga ttctcctgct gtgagtgttg ggcaagagat tcttattccc
   803581 agtaaaaaag gagtttttgt ttttgatagt aaagattata gatttaataa tttgctttta
   803641 gcaacaaggg atcttgctaa agctgaaaag gtaaaaatta aaaggaacga cagagtttat
   803701 gaattttatt tttttgattt tgttaagaat ccagattttg gacttttttc aggcacagaa
   803761 ttgctttttt tcttaaatgc caattttatt tttcctttaa aaaaatttat tgttagttct
   803821 gattttggat ttagaaatga ccctttcact ggcaacaaaa gtttccatac aggaatagat
   803881 cttgcagctc caatgaatgc tgaagtgtat tcttcttctt ctggaatagt tattgaagct
   803941 ggatacaatg atctttatgg gaattttgtt gtggttggtc acaaaaataa tattaaatct
   804001 ctttatgggc atttaaattt atattctgta aagataggtg attttgttaa atcgggagaa
   804061 tttcttggaa nggttgggca aacgggtcgc gcaactggtc ctcatttgca ctttgaaata
   804121 ttaaaaaaaa atattcctat taacccttta aagtttttaa agtaaggtca ggctctgtag
   804181 ccagctaaat atattaaatt atcaaattgt attgattatt aacaaataat ggtgtataat
   804241 tatttgtttg ataaaaatat ttttacactt ttgcgccatg attttaaaag aaagtgtttc
   804301 attttaatat aattattggc attaaaaaat tttttggttt caaaaatata catggaattt
   804361 aaagcagtat tatttttttg tacccattat aatttaataa tttaaaataa atcctattaa
   804421 tcaatattat attcgattat tttattgtgt aaagtttttc ttcctatttt tagtatttcg
   804481 gcgcatttgc ttttgttgtt tttggaatga aaaagtgttt gttttattat ttctttttca
   804541 gcttctttta ggctaattcc nattggtagt gttattttaa atataagatt ttcattattt
   804601 ttgatttttg ctggcaaatc ttctttagtg atttgtttgc cttttgataa tattaatgca
   804661 ctttcaagca cattttttaa ttctctaata tttcctggcc aatcgtaata atagagagct
   804721 ttcattgcat cattagaaag agttttttct tctctattgt tttcctttgc gacgtctttt
   804781 attagtatgt ttgttaaata agatatatca tcttttcttt ctcttaaagg cggtatgttt
   804841 atattaatga tatttaatct ataaaataaa tcttctctaa atttttcctt tttaatttcc
   804901 tcttcaatgt ttttgtttgt tgcagccaga agcctgatat caactttaat tgtagcttct
   804961 cccccaacac gttcaaaagt tttgttttgc agtactctta aaagcttgac ttgaatttca
   805021 ggtgaaattt ctgctatctc atcaagaaaa attgtgcctt tgtttgcaag ttcaaatctg
   805081 cctttttttt tggaaattgc tccagtgaat gctccttttt catggccaaa aagttcactt
   805141 tcaagaatgc tttcagaaag tgctgcgcaa tttactttta taaatggttt gtcatttcta
   805201 tttgaaagat caaaaatagc atctgctatt atttctttac caacaccgct ttcgcccgtt
   805261 ataagaatag atgcatttga ttttgctatt tttattacaa gttcaaaaat tttttgcatt
   805321 aatagggatt ttcccatgat tttttcatag tattttagat cttttcttat tagtatattt
   805381 tctaaattag cattttcatt atcgttattt tcttttttat ttagtgatct ttttattatt
   805441 agcaaaagtc tttcaaggtc taagggcttt gttaaaaaat cataagcacc ctctctcatg
   805501 gcatctacag cagaatcaac tgttccgtgg gctgttagaa taataaaagg tattcccaag
   805561 tttttttctt taactatttt gagcaatttt tctccagata tctggggcat tctcaggtca
   805621 gatattatta catcaagatt ttcattttca attgtttcaa gagcttcttc tccgtcacta
   805681 gcagtgaaaa caaaatatcc ttcatcctca agataagtag caattccttc tctaatattc
   805741 ttttcatcat cagctacaag tattttgctc attttcaata cccttcaatt aaaatatttt
   805801 ttttatttag tttaggcagc gtaattgtaa aaatagtgcc tttgccctct ttgctttcca
   805861 caaaaatttc acctccaagc tcttttatta ttttataaga aatagtaagt cctattccac
   805921 ttcctttttc ttttgtgcta aattgaggct taaatatttc ctcttttacc ccatctttta
   805981 ttccgtttcc gttatctttt atgttgatat gtattttatt gtctttttcg aagagaaaaa
   806041 tttctatttt ttttatttct ttttttgttt caagcagtgc ttcttctgcg tttttaacga
   806101 tgtttataat aacttgtttt aatagttttt catcaatgag aatattgctt attttgttta
   806161 aattaagcaa tagttttatg tgtttatttt ctaatccagg atttaacaat tcacatacgc
   806221 tgcctattac ttgtttaata tctttttctt gtaagttaat ttttattggt ctgacagtta
   806281 gtaaaaattc tgttactatt ttatctactc tgtttatttc ttcttttatt actttaaaat
   806341 aattttcagc tttaccattt ttcatttttt gtttttcaat ttcctttttt agcagttgta
   806401 aatttatatc gattgctcca agtgggtttt tgatttcatg ggcaatattt cttgcatgcc
   806461 ttgtaaaaga ggccaaagcc tcaactcttc taaatagttc ctctttcttt tttttctctt
   806521 taatgtcttc gattaaaata atgttgcctt caagtttttt ttcttttaca taaggcataa
   806581 atgagatttt aatatatatg ccgtttgaga ttggaacttc taatcctatt attttatctt
   806641 ctgttctaac tagttctttt attaaattta ttaagtttgg aatttgaatg tcatcaagaa
   806701 tttctatttt tgatttagat gttaaagcta aaatttggta taaaatcttg tttgcataga
   806761 ttatattgtt ttgtttgtca agtacaatga ttccttcatt aattgatgca aatattccgt
   806821 catatatttc tatttttttg taaatttgtt caataaattt agttttttgt tcgttagata
   806881 atttgtttag ctttgttaaa gcttttttga aaaaattatt catatctcct cataatttag
   806941 cattaagttt tctattatta attttttatt ttgattatag gggcgatatt tgtaaatatt
   807001 tttcaaatgc tctgtgtact ttagatattg attaatatct attttgtttt ctaaaaaatc
   807061 ttttctaatg ttaattgtaa gttcgtttaa aaatatttta aagctttgct catcttttat
   807121 aaagtcgact tcttcaagat taaatatgga ttttttttct tttattatat ttagaatttt
   807181 tgccaattct ttttttattt ttttgctttc ttctttgtaa aatgaggcga aatactcttc
   807241 aattgttata tctttattta ttagaaagct ttctttaaat ctttgaattt ctaagcttct
   807301 gtctagtttt gcgaaattgt agactctaag tcttgaaagt attgtttttg gtattttgtt
   807361 tttatttctt gctgccaaga taaagtaaat atttgaggga ggctcttcca atatttttaa
   807421 aagtgagtta tggacattaa atgataaatt ttcgatttcg tttatgtaga ttacctttgg
   807481 tttttctttt tcagaaaaaa tccaagtttg aatttttttt acatcataaa cagtaatgct
   807541 atgatttaat tctttgttta tattttctat attttttata agctcatttt ttatgttttc
   807601 attgtattct ttttcataat aaacagaatt aatgtagttg atattttttt ctattttttt
   807661 taaatttttt tcattgctga aataacattt ggtaaaaatt acagttttaa tatattctag
   807721 gtatttattt gctatctttt gcgaatttgt agaaagatgt gcttttgctt ctactgtgtc
   807781 aagatttgag aaaatgagca aattagggtt tgttaagttt tttccgttta atattttttt
   807841 tgcaagctca attgcgctaa tcttttttga agaaaatttt tctcctagta aaagaattgc
   807901 atttggcagt attttttgat catattcgtt tattatctct tttgcaattt ttggaagcat
   807961 tgtcattgct ggcccttatt ttgtttttga aattttaaag agatagttta ttccaggatt
   808021 taaataatca agtagtttgc tttcttttag gaaatattca ggtttaaata tttgttgtga
   808081 gtgtattatg taaaccacga ttgcaattat tccaaaagct tcaagtaggc caagcactaa
   808141 gcctagtatt ctattgaaga atagcaattt aagttgactt attattgatt ctattaggga
   808201 ttgtagtatt aaaaatccta tatgtataag caaaaaaaat acaagtagtg cttgaatgta
   808261 ggatagctca ataataggtt caacaaacct tctaaattct tcagtttttt tgtaaagcag
   808321 taggattaaa acaaaaactt cagcaaatcc gctaatttct ttaataaatc ctcttaaaaa
   808381 tcctctaaat cccaaagatg taaaaattat tattattaat atgtctacta ttccagttat
   808441 ttttacagga tcgtttatta tcatttagat tttgtctcct taatatcttt tattagcaat
   808501 ttggctatta aagttgaaga atgcttatta ttgaattttt tgatattttc tttgagagag
   808561 ttgatttttt ctctatcttt taaagttttt tttataattt ttaaaatatt tatatttaaa
   808621 atttcatctt catctatata aatgcaggca ttttgatttg ttagtaattt tgcattttta
   808681 atttgatctc ctctagagcc ttttttaaat ggaatcaaaa ttgcacatgc accagcattt
   808741 gcaaattcct ttattgctcc agctccggct ctgcttatta ttagattaga aaatttaact
   808801 atacttgcca tttcttctgc gttaaaaaat tgccttctaa ggtaattctt ttcgcttagg
   808861 tcatttaaat ttttccccga ttgatggatg aagtagattt cagcatcctt tttaatgcag
   808921 agtgcaaggt tgtttaaagc attagcgcca agagatcccc caagtatgct aataattggt
   808981 ttgttagtgt tttgtgtcaa ttgtttgatt attttgggat ctggatttaa aaattctctt
   809041 cttataggag atcctgtgta aataatgttt ttgtaatttt tgaagtattt ttcactttct
   809101 ttaaagctta tgtgtatgtt atttgcgaat ttagagttaa tttttgttgc aagtccggga
   809161 tctagatcca tttcatgggt tatgcttttt atttttagca agctggatgc aataattgca
   809221 ggagttgaaa caaatcctcc ggttgcgtaa ataagctgag gtttatattt ttttaaaacg
   809281 taaaagcttt ttattattcc aagtattact ttgaaaaagt cagtaaaatt tttaaaagaa
   809341 aaatagcgtc taagttttcc gcatggaatc gaaataaatt taatattatc ttgttctttt
   809401 attagttttt cttctataga atttttttta cctatccaaa aaaattcaat ttcattatca
   809461 aattctttta atttttgtat gatggaaatt cctggaaata cgtgaccccc agttcctccc
   809521 cctgtaaaaa atattatttt tttatttgac atatttttat ttactcatga aaacaataaa
   809581 gcatttactt tgtaataaat tttttcacat tttattttaa taatatattg caatatcagt
   809641 atttcctttg taccaagaaa ttgattcaat cttaaaaatt gaatttaatg gaatttaaat
   809701 tcaaaatgta ttttttaaga aattttcaat tcggacccct tctttttttg aaacattttc
   809761 tttaattgac tcttttatta ttaggtgaat agcctttgtt gttttttcta aggcttgctc
   809821 tgtttcaaat ttttccaaat atcctataag taagctggta aataaatctc ctgttccact
   809881 gaaattttgt tctaatcctt ctaaaaaaaa ctccgagtat tctttgtttt taggattgta
   809941 gcaaatgttt cccaagagat ttcccctttt aacgcttgta acaactaccg tcgcttttgt
   810001 atcaagattt aatattgctt ttatgatatc atctttgttg ttaagttttg agcttttgct
   810061 tagcatttca agttctgtga tattgggtgt tattatgttt gcgtacttta tgatttttct
   810121 aaatccacta attattttat tatcaaatat agggtaaatt tctccatcgt cagcaaacac
   810181 aggatcaatt acaatttttt caaattttat taatttaatt attttctcta ttgttatttg
   810241 ttgtttttcg cttcccagaa atccggtata gagtatgtca aagtgctcat tttgttcttt
   810301 ccatatattg ataaattttt ctaaatgatc ggttaaatcc actatttcaa attttttata
   810361 agctgtggaa gcagaaagga cagctgtcac aaaaggacaa acttgcatat taaacgaaga
   810421 tattactggt atgcatattg taagagatgt tcttcccatg cttgaaatat catgcattgc
   810481 taaaattctt ttcattattt ttccccctat actggttttt ataattttct attcttgaat
   810541 ttgcatcaat ttcaattgga ctttctccat attttaaata catattaaat ccaagtcccg
   810601 caatcattgc tccattgtct gtgcaaaggt caagaggagg gtagtaagtt tgtattttaa
   810661 gcttatctat tttttctctt aaatataaat tgcttgcaac acctcctgct attaccaatt
   810721 tgttgatttg agtatctttt attgcccttt ttagtggggt gattagattt tcaaaggcag
   810781 ctttttggaa gcttgcagct atattatttt ttgttgttgg gttatctttg cttttgaatt
   810841 tttcgagttg gtgtatgcaa gctgttttta gtccagagta tgaaaaatca taccagtttt
   810901 cttttttttt aaaggtggta actggaaatt gaaatgtatt ttcatctcca tttttagata
   810961 tttgttcgat gtttggacct cccggaaatc ccatatcata atgttttgcc actttatcaa
   811021 aagcctctcc acaagcatca tctagagttc ttccaagtat ttcaacatca tcgaaatttt
   811081 tttgtttagc aatcaatgta tgtccaccac ttaataataa tgatataaat ggatattcta
   811141 tttttgagtg cattaaaggg gcgtaaagat gacccaagat gtgatcaatg caaataatgg
   811201 gcttttttaa tgaaattgct agacctttgg caaagtttaa tccaactatt aaagatccaa
   811261 taagtccagg tctagatgtt acagctatta agtcaatttc agatatttta gtatttgcct
   811321 tttttagtgc ttttatacaa acagacataa tagcttccgt atgaagtctt gaggcaatct
   811381 caggcactat gccgtaatat tttttgtgtt cggtttgatt taattttata ttgcttaaaa
   811441 tatgaattcc attttctact acagctacgc aacagtcgtc acaagaggtt tctattccaa
   811501 gcactttcat ctgattgttt cctcgtaaag atttaataag ttgtcgaatt cgaattcctg
   811561 gtttaaatca ggtccttctt ttttaaggac ttttagcgta tttttagacc aaatgtgtcc
   811621 tattactttt accattccat tttttctagc aatatttttt gctttttcaa gctcctttgt
   811681 tacggactct tctgtgtctt tgctatcaag aaatacgtct cttttttcta ctttaactcc
   811741 aatttctttg cctattattt ctggtacgct tcctgcaata gttacgctgt cgaaaaaata
   811801 tctgtcaatc tctttaagct tttctaaaat gattttcatc aaatctttat ttgaagtgat
   811861 taaacttccc atatggttat tcattatttt tgcatcagga tactttttaa atgctttttc
   811921 gatttttttg tgtatttctt cttttttatc ttttatgttt atatgaaatt tttctattga
   811981 atttctatgt tttgattgca ttgggaaatg tattattact gttttgttag cattttttag
   812041 ttttttgtat aaactcattg attttggtaa aaatggaata atagcataag ttattttaag
   812101 attaagtttt ataaattgtt ctaacataaa ttcatcatag cccacgtcgt caatgattaa
   812161 gtaaaactta ggtttgcttt tggctttttt atcctcgttg ttgtttttta ttattaagct
   812221 ttctttttgt gttttttcaa acctattttt aagtggggca tttgcaattt ttgaattgtc
   812281 attaaaatat aaaaaacttg caaatgcctg agttattgca ataacaatag aaattataat
   812341 aaaaattaca ataataaact tgtttttttt aatataaaat acaaacattc atgaccactg
   812401 acttacaagt agaccagaac atgtcatgaa tgtcaatgtt aatttatttc ttcttttaat
   812461 tttttaagaa ctcttttttc aatctgtctt acagtttctg atgatattcc aagttctgtt
   812521 gaaatatctt ttaaggtgct ttttttggga ctattgtcca ggttatatct ttttttaatt
   812581 atgtatcttt ccttttcatt taattttgtt tcaagtatat aattcaaatg ttttagagtt
   812641 gaatcttgtt caagggtaat ttcagggtta aaagaattat cctcgtatag attcaagagt
   812701 gttgaatttt cagatccctc tatttctttg tccagagaat attctttttc aagataggga
   812761 ataattttta tatactgagc aggagatagg ttgaatcttt tcattatttc ttcttttttg
   812821 ggcgattttt cttcttctgt taaatattta tttatttgta gtattagatt ttcttttctg
   812881 tatgggactt ttaccaatct ggttttagtg tttaatgctc tttgtagtga ttgcttaatc
   812941 caaaatgatg cataagttga aaatttggta tttttattcg ggtcatattt ttcagcagct
   813001 cttattaatc ccaagttgcc ttcttgaatt aagtcttcaa tttttaaccc tttacccgca
   813061 tatcttttta ttatttttaa aacaagtcgc aagtttgcat ttatcatctt gttttttgct
   813121 tttgcattgc ctctttgtat ttgtcctgca agtttgattt cttcttcgtg agtaattagc
   813181 ttgtgttctc ttactgattt taaatatatg tttaaatcct cattactaaa tatgttcata
   813241 gttattatat tttctcccct ttcttgaata ttgtgattaa gtttttacta cttaatttcc
   813301 atgcaaaaac tgtgccaatt taatttaaaa atggttttaa actaaatagg atataatttt
   813361 gagtttaggg ggagtatttt ttgaattatt tacttttttg taattgattg taaattaaat
   813421 cggcaaggcc aaagctttga gcttgtgcca tttgttttgc tctttgttcg caaagcatat
   813481 cttcaaaaat ttcttctact tggcctccgt ttagcaaatt ttgatctttg ttaagagttt
   813541 ttttcatgct ttcaagcatt tgcttgataa acatagcttc aaattctaaa gaagcttttc
   813601 gaagatcttc gtttttttga aaggattttt ttatttctac agaattttta aaattattta
   813661 tttgattttt aaattttaga ttttgtgaat taattttggt ttccatcaat ttcctccaag
   813721 ataagttccc catttaattt attaattttt tgcgcagctt gaattatttg aattaattct
   813781 ttattgctaa gattgttgga attttttaat ataaattcat ttaatttcat tgagtttact
   813841 tgaattgttg ttttgttatt tttacttaaa aaaatgtttt gattgtcttt ttcaatggaa
   813901 aatgtaaaag ttcctatttt tgcattttca cttgctaaaa taataccatt ttttttgtct
   813961 attaatatct tggggttggt ttctatttta atattttcaa tctcttctaa taggcttatg
   814021 ttttttgctt ctatttctat tgtgctgtct gatttaattt tgttgttgat ttttttagag
   814081 gttaatattt tatgaattct atttattaat gtataatttc cttttttaag aattatatta
   814141 taactgtggt taatattttg attctcattt attattacac tatctatagt atatccagat
   814201 ccttttaatt tattattggg ctgtgtaatt cctgatgcaa ttgctattat ttccccctct
   814261 ttatttttaa gatttgtttt taaaagtatt ccatttgtta aatcttttga gtccagtatt
   814321 gatgcaacgc aagctttatg ttttgaacct ttgattgtat taccttttac ttggagactg
   814381 acatttacta gtgcaatatt tttactttct atgttattag agcctatttc atttattata
   814441 ttgttttctt ctaaaatttt aattataagg tctttttgtt ttatagagtc tccttttcca
   814501 gcaagtcccg ctactattcc aatacctgtt aaaaaatttg tatttgtggg ataaatatcc
   814561 gcaatttctt ttaattttac gctttcagat aggctattgt taaatgattg atctgttttt
   814621 agtcctgttg aagctttgtt tgtttgggct aatagactcg ttgcaaatgt aattaacatc
   814681 aacattagtt tgttcattct ttaccttatt tattgtattt ctttaatatc tattatttta
   814741 tatcaattat tgcaattaat gaaacttttt tcgttaaatt actaattaat ccttgatttg
   814801 ttaaatatta gctgcattaa gggagattaa aataataatt tttagaaaag gaagataaaa
   814861 ttaggtatta ttctttttgc accttattta atcttatctc ttcatttttg attgtgttgc
   814921 gtataacttt gtatttgcta ttgtttaatt catttagact taaaacatca tttattcttg
   814981 ttgtgttaat tttgtattta aagtatgtat tgtactcatt aaggatttca ttttttttta
   815041 gattttcttt tgcaaataca attggctcga ttacatcaat gtacatattg atgtaattgt
   815101 gtcttttgta gctttcaaag ttttttgcat aataaacaag agttttttca attggaatat
   815161 ttttgtatga attgttgctt tttaccttaa attttacttt tttgaaaaat ttatcttcta
   815221 tgtttatttc agattcatca aagttaaatt gaagtatata gatattttca tttgataaat
   815281 tttttgtaat gtaataaatc atttcaaaaa ttattgattt ttttgttaaa tgtgggggga
   815341 tatatatttt tgataagctt tgattgttac atatttttga atacttcttt gaaaagaaat
   815401 atgttttact aggcgcaatg ttgaaacata aatcatgaga agctcttata attgagcttg
   815461 ttgtgaaaaa taaaataaaa ataaataatc ttttttttat tttattgcct ttttaagtta
   815521 tttgcaattc ctaacatatt gtcagaagtt tgaatagctt ttgagtttat ttcataagcc
   815581 ctttgagcta ctatcattgt taccatttct tcagcaatag atacatttga catttcaagt
   815641 atgccttgcc ttagtcttcc catgccttca cttcctggta ttcctgctat ttcttggcct
   815701 gatccagctg tttctttaaa taaattgctt ccaatggcac ttagtcctgc aggattgata
   815761 aatcttgata tttcaatttg cccaagctct attggttcgt tgctggtatc aatttttacc
   815821 gatactattc cctcttcaga tattgtaatt gagttttgga tatattcttc tgggaagagt
   815881 atattaggca atactttgta tccttggctt gttacaagct ctcgattaga atcgatttta
   815941 aatgacccat ctctagtata tgcataagtt ccatcaggta gaagaatttt gtaaaatcca
   816001 tctccttcaa tggcaacgtc agtgagtaaa tttgtggatt gcatttttcc ttgttcaaat
   816061 attctctggg tggcagcaat ttttgttccg tgaccaactt gatttccaag tggtcttaaa
   816121 gtattttcag ttgcaggggt tcctgctctg ttatgggttt gataaattag atcctcaaat
   816181 tctgctctta tttttttaaa tcctgtagta tttacatttg aaaggttatt ggcaattgta
   816241 tctacattgt attgttgtgc agtcattcca cttgctgctg tccataatgc tctcatcata
   816301 aaacatgctc cttaatattt tccaatttca tttattaatt ttcccaatag actatcttca
   816361 gtctgtattg ttttttgatt agcttcataa gctctgttaa tttcaatcat taaaaccatt
   816421 tctttaacag cattaacatt ggaagcctca agtgtttctg tttctatttt aggccttaat
   816481 gatatatcaa tttcttgtgc tttgccagat gtttttgtat cgatccataa agaatttccc
   816541 tgttttttga gaaatctggg attttcaaaa tttacaattc taatggtatc aagcagctca
   816601 taattttccc aagaattttc atactcgcta acaagtcttt tggggtctga ttcaaagttt
   816661 gaattgtgaa agacttgtcc ttgaggtgtt attttaaaat tatttttctt aagatatatg
   816721 tatccttttt ctcctagaac gggaaatccg ctttttgtaa caaggattcc ttcttttcca
   816781 atagtaaaag aaccgtttct tgtatatctt tctccatctg aagtttgtat tacgaaaaat
   816841 ccttgatcgg tgagtgctaa atctaatgga ttgccagtag tttttaatgg gccctgttca
   816901 aatactgtgt atatctcatt ttcttcaacc cctgttccta ttttgcccac aaccggagct
   816961 gtttcaagat gtcctttggg aaatttataa agaccatcat catttagtct tcttattagc
   817021 atttctggaa atgctttttg aatagacaaa tcttttttgt atccaataag atctatgttt
   817081 gccaaattat ttgacacggt atcaagcttg cgcctttctg ccatcattcc gctggcagct
   817141 gtataaattc ctcttaccac ggttaaatcc ttaaagacaa ttaactttat taatattagc
   817201 attaattgtc ccatataaca attaattggc ctgttgtgtt tttgcttaat tttatatttt
   817261 tttgtctagg tttttatctt aataattaaa attataaaat aagttgtata atgatgtttg
   817321 tggctaattt ttaaattagc tgccttacat gagtaattta aaaaaagagc tataatttgg
   817381 ttttaaggag gattgatgac tagagttttt tcaaagtttt ttcttttttt ttgtttttca
   817441 atgcttttat ttgcaaattc agaagattca aatgaaaagg acattgttag caaggatgaa
   817501 aaccctgttt ttgaaaatga agttttagga tattgggttg gttataatga tgtaagtaac
   817561 ataaagaatt ctattatcta tatttataaa tataatgggg aagtttatgg ccgaatttta
   817621 actataataa aagatggcaa aaagtatgat gctaaaaatc cttcaggaga tactgtagtt
   817681 gggtttgaaa atcttgcaat agagggtctt gattttatgt ggggtcttaa gtattcttct
   817741 tcttctaaaa agtgggatag gggcaaaata atagatccta aaaacggtaa aatttataat
   817801 tctgagatgc gtgttgatag taaaaccgga aatcttatta ccaaggggaa agtttggatt
   817861 tttggtagaa gtaaaatttg gacaagagct aaagatgatg aaataccaaa attagatttg
   817921 cataatcttg ttccagcgcc ccctgtgaaa aaataaattt ggcttttggt cttgatattt
   817981 gaaaaatata taaacatata gatgggataa gtaggttatg aaaaataaga cagagtatta
   818041 tgatcagttt atttcaaaaa tacccaattt tcctaaaaag ggtgttcttt tttatgatat
   818101 tactagcgtt ttgctaaaac ccgaagttta tagttcatta ataaatgaag tatattcttt
   818161 ttataatttt aaaaagatcg attgcattgc agttgttgag tctaggggat atttaatagg
   818221 tgctcctttg tctttaaaaa tgcagctacc ccttgtttta attcgaaaag agggtaaatt
   818281 gcccagagag gtttttagtg aagagtatga gcttgaatat ggttttggga gaatagaggt
   818341 gcacaaagac gatgttagga cgtattccaa tattctttta atagatgaca tattagctac
   818401 cggtggaact ttaaagtcgt ctgcaatttt gctagagaga gccgggggca aggttaagga
   818461 tattttttgt tttattgagc tttgcgctat taatggtaga caaagtcttg aaagttatga
   818521 agtcaattcc cttgtaaggt ataattaatt taatgcttga cttttctttt ttattaaatt
   818581 tacaatgttt agttgaggta atatatgtat gcactggtag aaataaatgg caagcaatat
   818641 aaggctattg agggtgaatt tttaaaaata gacaaaattt ctcctgttga aaaagataag
   818701 ttggaattta atagtgtttt gcttattaat aaagacggag aggttaaaat aggaaagcct
   818761 tatgtcgtaa attctcttat tagatgtacc tataaagaag ataaaaaaga taaaaaggtt
   818821 gtttcttaca gatacagaag aagaaaatca agtgagagaa aagttgggca caggcaaacc
   818881 tattcttata ttttggttga tgaaatagtt ttttaagtat attgattaat gttttggtaa
   818941 aagtaaaaga cgatgtaatt atttatcttt tagccaatgg tcatgctata ggtaagaata
   819001 atgttaacgt tgtctgttct tctttttctt ttattttgag aacctttttt agtgttcttg
   819061 atcttgaggg tgaggctttt gttgtgaaaa attcaaaaag aggttattta gaatttaagc
   819121 ccttttttaa ggatttgaac aaagaaagtc ttttttacta tagtaggttt ttaattagag
   819181 gcataaatga tttgtgcttt gagtatccta atgatattaa attagttttg gaggaaaatt
   819241 aatggcaaca agtaaaagtg gtggtagttc aaaaaatgga cgagattcta tatccaagcg
   819301 acttggagtt aaaagaagtg gtggtcagtt tgttaaagct ggagagataa ttgttagaca
   819361 aagaggtaca aagtttcata aaggtaaaaa cgttggtctt ggaagagatt atacaatatt
   819421 tgcgctttca tctggtaagg tagagtttaa aactttaaag gggcgaaaat acgtaagtat
   819481 tgtttagttt taattgaaaa gattggagat ttttggtttt aattgaaaaa ttggagaaag
   819541 tttgtataac tttaaggact ctgtaaatat aacggtagtt tcgggcaatg gtggttctgg
   819601 gtgtgtttct tttttaagag aaaagtttaa tgcaaaaggt ggtccagatg gcggaaacgg
   819661 tgggagtggt gggagtgtaa ttttcaaggt gagggaaaat cttagcactt tatcttttta
   819721 caaaaatggt catgtgcttt gtgctgaaaa tggtaaacct ggaatgggtt ttaaaagaag
   819781 tggtgctaat ggtaaagatt taactctttt tgttcctcca aatacagaag tttataatga
   819841 aaatgatgga actcttttgt ataggcttaa aaatttaaat gacgaatttg ttgttttaaa
   819901 aggtggcaga gggggtcttg gtaattggaa ttttaaaact tcagttagaa gggttccaag
   819961 gtttgctcaa cctggagaat cgggtaatag tttgagcgtg cgtcttgaac tttttttggt
   820021 ggcggatatt gggcttgttg gattacccaa tgctggtaaa tcttctcttc ttaataggat
   820081 aacctcagca aaatctaggg tcgcaaatta tccttttaca acaaagattc ctcatcttgg
   820141 tatgctcagg cgttcttatg atgatttgat tattgcagat attcccggaa taattaaagg
   820201 tgctagtttt ggagtagggc tcgggactaa atttttaaag catattgcta aaactaaaat
   820261 tttagctttg gttattgata tttctgaagc aaattttttg gagtcatata acattctttt
   820321 aaatgaatta aaatcttata gccataagct ttttaataaa aaaaaaatta ttattgccaa
   820381 caagcttgat ttggacggtt ctgagaaaaa ttttgattgc ctgataaaag ccttaggaaa
   820441 agaaaaggtt gttggcatct ctatttatga gaatagagga attgatgaac ttattaaaga
   820501 attttttatt ttggctaaaa ctttttaata aaattgattt ttattgtggg ctttttattt
   820561 ttaagacttg gtttttggat atcagatttt atttaggaaa gaaatcgtga gaattgcaat
   820621 attagggggc acttataatc cagttcatat tggacatatt tttttggcta aagaaataga
   820681 gtatttatta aatattgata gagtaatatt tattcctact tgcaatccag ctcataaatt
   820741 gattgatgag aatgttagtg ttagcaatag aatagatatg ctcaagcttg cattagagaa
   820801 tgaagataaa atgttcatag atgattgcga cataataaat ggtggtataa cttatactgt
   820861 tgatactatt tcttgtgtta aaaaaaaata caaaaacgat aaactttttt taattattgg
   820921 cgatgatctt tttcaaaatt ttgattcatg gaaagatcct caaagtattg taagttctgt
   820981 tgaacttgtt gttgctcata gaatctacaa agagagactt aaaagttctt ttaagcatat
   821041 ttatatagat aataaaataa taccgatttc ctcatcagag attagaaata gaattgtaaa
   821101 tggattgccc gtcagctatt tattgccttt tggtgtgtta aaatacatta aagataataa
   821161 tttatatgtt aaaaaggtaa atgtttgaga aaggatttaa tttttttatt tttaattgtt
   821221 ttaataatag caagtgtagt aatttttttt attagaagtt cgaaaaaaga gttggtttac
   821281 ttcgagctta atacaaagag taatattagt tttttgtttc taatagaaga tcttaacaaa
   821341 aaccttgtaa gtatgcaaga aatttttatt aatatgaaaa caggaaatat tgggtttttt
   821401 gatattccaa ttcatactgg atatgaagat ttaaaaggga atatatcttg gtttaaagat
   821461 ctttataaaa aaaattcttt taataaattt ttatctaaaa tttatacaca attatctcat
   821521 gaatcagatt attatattcg ttttcaaaaa gaaaattttg ttaggcttat tgattactta
   821581 gggggagtta gacttcttgt taaaaaccca gtgaaagttt atagtttcga ggattctatt
   821641 ttaataccct ctggcacttc taattttgat ggtgataagg cttatgatta tttgagatat
   821701 tttaatgatg ttaatcagtt tgaagagaga gttgaatttt ttaaagaatt ttttaaaaga
   821761 cttctttttc aaatttcaga ttttggcatt gaaaatgaca gtttttttaa aatatattcc
   821821 atgttagata ctaacctttc agaggttgtt tttaagtata ttgttaaaaa ttataaaata
   821881 aataatgata aaattatttc tattaatatt aaaggacaag aagagatttt taaggataat
   821941 gataataatt tgataaaggt ggtttttcct tattatgggg gtgctatttt aaaagaatcg
   822001 gtggataaat taaacaaaga gttggttaat gaaggtgcag aagagatagt aaagattgtt
   822061 gttttaaatg gaacaaaagt tgttgggctt gcaaaaaaaa cagcaaatat ttttaattct
   822121 ttaaaattta aagttttaaa atttggtaat gcagataaaa attcttataa aaataccctg
   822181 attataaata attcggataa tttagaaatg gctgttaggg ttggagaggt aattaaaact
   822241 tcaaatatta agccaatttc tgaggttcaa gctaaaagat tgttagagct tgataatctt
   822301 gatattaatc ctgatgtaat agttatttta ggagatgatt ttgatggaag gtatgttaaa
   822361 agtaaatgat attaatgatt tatgtaaaat aataagtgat tttaatggaa ttgatgttat
   822421 aggcattaat gttagcgata tttgtaattg gactgatttt tttataatag ccacttttgt
   822481 atcatttaag caaatggaag ctttatatat tgacaagata attaaattct ttaaagaaaa
   822541 aaaaattaat cttaatgctg aaggaaaagg gttggtttat gactggactg ttgtttctgg
   822601 tgcaaatttg gtaattcatt taatgagtga aaaatctagg gaatactatg agcttgaaaa
   822661 aatatggtcc aaaggaacca ttatttatcc ctaattactt agtttaatta aaattaatta
   822721 aaaaaactaa aaatatcata aaaacgtgtt tacaaaaaat agaaaatatt ttagatttaa
   822781 gttatgtact ttttgcggga ggcttataag tggatattac agacataagg attaagaaag
   822841 ttgatagtaa aaattctggt tctaaattat tagcatatgt tgcagttact tttgataact
   822901 gtttggttct tcacaatatt agagttatta aagggcaaaa gggagtattt attgcgatgc
   822961 ctaacagaag aactagagtc ggtgaatata aagacattgt acatcctatt agtcaggatt
   823021 ttagaaaagc tttgcaaact tctattttta aggaatatat aagagaaaat ccagccgatc
   823081 ttgaacttga attagatttt tagataattg ttgacaaagc tcgttgtatc ttgtatgctt
   823141 gtcaattgta agtattaata aggtatttgg gacgtcgaca agtggtaagt caactggttt
   823201 tggtccagtc attcgagggt tcgaatcctt ccgtcccagt attttacatt aggagttttt
   823261 tggtggaaaa tagcagggtt ttaagttgcc aatatagatc aagctttgga tcttctaatg
   823321 ctcgcagaat aagagctaag tctgaaatac cagctgttgt ttacgggcaa ggtaaggatg
   823381 tttcacactt gagaattaag agtagtgaat ttaataagaa atttgcaaaa tttacggata
   823441 atactgtctt aatattagat gatggcaagc ttgaaagatg tgtttttgtt aaagatgctg
   823501 cagaaaatat tgccagcaag ctcatttatc atattgattt ttacgaagta gataggaatg
   823561 ttgagcttga aaaatatgtt cctattaagc ttattggagc ttctattggg gttaaagaag
   823621 gtggaatttt gactgtttta aaagagcagg ttaaggtaag gtctttgccc ttggatttgc
   823681 cagaattcat agagcttgat ttaactcctg ttaataaagg agatagcgtt cttcttaaag
   823741 atcttgtgtt gccttctaat gttaggcttg cagaaaatga cgagaatttg gaagttgtta
   823801 ttataaagtg attttatggg gttgttgata cttggattag gaaaccctgg attagaattt
   823861 tctttaacta ggcataatgt tggtttttct cttttggata aaattgtttc taaaaacggc
   823921 ctttttttaa agagaaaaaa aaagtatgaa tattcagaat taaaaatgat ttccggaaga
   823981 gtaattttgg ttaagccatt gacctatatg aatctaagtg gctctctatt tccttcaata
   824041 ttttcagatt tttatatgtg tataaagaat ttattagtgg ttcttgacaa tgttgatctt
   824101 cccctgggaa aatgcaggct taaagagcga ggtggtgtgt ctactcataa tggtcttaga
   824161 tcgatttcaa gtgttcttgg aagctctaac tatagtagac tttatattgg ggttggaagc
   824221 aatcttatgc gtgatataaa gagttttgtt ctttctagat tttgcaagga tgaaatggat
   824281 agacttgaaa aattgtatga ttttttaagt gatgagctga ttgatattag cgaagcaaat
   824341 tttaaaaata aggttcaaaa aattaattct agtaattttt aatgcatttt ttagacgaaa
   824401 atatacaaat taaaatagat aaattttata aaaaaaattc tttagataaa aatcgggtta
   824461 ttgttgcttt ttctggcggg gctgattcta cggctttatt attgaattta aaatattacc
   824521 tgagcaataa tgttattgca ttttattttg ctcattttat tagatctgat aatgagcaaa
   824581 atcaagagat agagcatgta aaggggtttt gcgatcttta caatattgct ttacaaatta
   824641 aaaaatgtga tatagatata aaaagtgaat cagctaggtt gggagtatct attgaggagc
   824701 ttgcaaggaa atttagatat attgctttag aaaatgctct taaagaaaat ggcgcaaatt
   824761 atattgcact tgctcataac gaaaacgatc aaattgaaac aataattatg agattttttc
   824821 aaggatcttt tttggatggt ctttcaggta ttcctagtgt caatagaaac attataaggc
   824881 ccttgcttga ggtttcaaga ctagaaattg aaaatttttt atctttgaat aatattgggt
   824941 tttttgttga tagtacaaat gctcaaaatt tatatctaag aaatagggtt agaaataatt
   825001 tgctacccgc tataaaaaag gtttttaaag gatatgaaaa atgtcttaaa agaatatctg
   825061 aattttcaaa ggaatttgcg gattattttg gaaaagatga attttttcct gttgagaaag
   825121 gtaaatatta ttattctttt gatctgaaaa ctttcttaga ttttcctaag tatttggtat
   825181 ttagattgat ttttaaaatt ttaaattcag aaggaattgc agccaaagtt tcttataaag
   825241 ctcttaatga agcgtttaaa gtagagatta ataggaaaaa aaataatgtt ttgttaaaaa
   825301 ccaatgattt ttttttagaa aaaaggcata ataaaattaa tttaattttt aaaagggatg
   825361 aaaaatttta caaacctttt gattttattt tggaagttgg taaatggcat agtttatctt
   825421 taggtaagat tttgctaaaa tatttagagt gtaatgcagc ttctgtatca agattaaaat
   825481 gttgttctta tgagtttagg tataaatttt ttaaggatag attgaaagca aaaaaatttt
   825541 tttctaagtt tataaggtgt aatccggctt atttaatgtt gttagcatta gataacaggt
   825601 taattgggat tattgattta aatactttaa acttagtatg gagtgaaaaa agcattctta
   825661 aaaaaattaa tatatctttg attggagggc ttttaaagga atgaatggca ataataatat
   825721 gaataacaat ggaaaatcta acaacaaaaa aaagaataaa aattggattt taggacttgt
   825781 tgttgttttt ctaatttcag caatatttat gtcatatttt ataagggggg gggaaagcta
   825841 taaaaatgtt ccttatagca cttttcagag ttatttagac aatggtctag ttgagtctgt
   825901 agtaataatt gataaaaatt tgattcaatt tgtcgtcaag ggttctaact ttgcaaagtc
   825961 ttatttttct accagcattc cctatcttga tataaattta ctttcagaac taaaaaataa
   826021 aaaagttgag cttagctcag ggaaaagtca agcttctctg attggggttt tattacaaac
   826081 tttgccatgg attttgtttt ttattttctt tttctttata tttcgtcaaa ctcaaggtgg
   826141 cggtgggaag gtttttacat ttgggaaaag taatgctcaa aagtatgaag ctggaaagaa
   826201 taaaatcacc tttaaagatg tggctggtca agaagaggtt aagcaagagc ttcgagaagt
   826261 tgtcgaattt cttaaaaatc caaaaaaatt tgaaaaaata ggtgcaaaaa tccccaaagg
   826321 agtgctttta gtgggctctc cgggtactgg caagactttg cttgccaaag ccgttgccgg
   826381 tgaggctggg gttagtttct ttcacatgtc aggctcagat tttgttgaaa tgtttgttgg
   826441 ggttggagca agtcgtgtta gagatttatt tgataatgct agaaaaaatt ctccatgtat
   826501 tatttttatt gatgagcttg atgctgttgg tcgaagtcgt ggtgcggggc ttggcggtgg
   826561 tcatgatgaa agagagcaaa ctcttaatca gctgttagtt gaaatggatg gatttggaac
   826621 gcataccaat gtaattgtta tggccgctac aaatcgtccc gatgttcttg actctgcttt
   826681 gcttaggcct ggacgatttg acaggcaagt aacagtttct ttgcctgata ttaaggaaag
   826741 agaggcaata ttaaatattc attctttaaa aacgaagctt tcaaaagata ttaatttaca
   826801 agtaatagca agagctactc ctggagctag tggtgctgat cttgcaaatt taattaatga
   826861 aggagcctta atagctgcaa ggaataatca agatgaaatt ttaatgaagg atatggaaga
   826921 agccagagat aaaatattga tgggagttgc aaaaaaatcc atgactatta ctgataggca
   826981 aaagcttgag acggcttatc atgaggcagg ccatgctttg cttcactatt atcttgaaca
   827041 tgctgatcca cttcacaaag ttaccattat tccaaggggc agggcacttg gtgttgcatt
   827101 ttctcttcca agggaagata gactttcaat aaacaaacac caaattcttg acaaaataaa
   827161 gatatgctat ggtggttatg ctagcgagca aataaatttg ggtgttacaa cagcgggtgt
   827221 tcaaaatgat ttaatgcaag ctactagttt ggctaaaaaa atggttacgg agtggggaat
   827281 gggtgaagaa gttggtccaa tatttttagt agacgatgaa gcacctattt tccttccgaa
   827341 agagttttca aaggctaaag cttattctga gaacactgcc gataaagttg acagagaggt
   827401 aaaaagaata cttgaagaat gtttaaaaga ggcatcggat attcttttaa agcataagga
   827461 tcaacttgtt aagcttgcaa aagaacttgt tttaaaagaa actttgacag acaaagaagt
   827521 gagagagctt ttgggttttg aagctaataa ggatgaatac gatttatttt catcagactc
   827581 tactacaaaa gaagtaaagg gggaggatgt aaaaggttag gcaagtgttt atgttttatt
   827641 tgaagatggg tttcattctt tttatttcta taaacctata tgcaatttca gtcaaagaag
   827701 atgaagatat ttcaagtatt cttttcaatg agtctaaaaa tttttccaat ttacaaaaag
   827761 gaaatgattt aatttatgga tctcttgatt tcaatttgct agcttcagat gctctttatg
   827821 agctttcatt aaaagagaat gttgctttaa cggataaaat ttatttatta aaagaagcaa
   827881 ttaatattaa taactttaaa gcagtaaccc ttaaagaagt atacacttat tatttttcgt
   827941 tgcttttaag acaaaatgaa aataagaata tgtatgaaga aattattact ttgtatagaa
   828001 acttgaatga agaattgcaa atagacaaag atttaatttg catgaggctt gaagcttctg
   828061 gaagacttga aagttttgga gatgatttca aaaaaatttt atttaaggct ttttctttat
   828121 atggtaatga ttttttattt tttaaatggt ttttaaaaga agataggttt ttttttagca
   828181 tctttaatac tattagatca aaagaagatt ttttctttac aaccgaaaac attaattata
   828241 tatttagaaa ttcaaatttt aattatgaca attctgtttc tttgttttct tttcttaagg
   828301 gcaaaattaa agaatataat ggaattcacg gtatttattt tttaaaatac aaacttttag
   828361 atcctgatga agcttatagg atttttaaaa aatttcctcc tgagacaata aatgaatata
   828421 aaatgtttta tgatctttta gaggatcccg acatgaagag taaattttta gaagattata
   828481 aaagtttgtc aggaatttat tgcattgata ataaaaataa tgttgccata ctaaaagatg
   828541 gagttttagt aggcattttt tcaggaatag tagattttga cagcaaattt agtttaaata
   828601 gcaaatattt taataaaatt tattttaaag ataagtctcc agtttattat gagaatagtt
   828661 tgcttggtta taaaataaat tattctgttt atccttatgt tgatatgatt gaggttcaat
   828721 atcctgataa aagagatgtt tatacctttg ctttacatgc ttttaagttt aatcttttta
   828781 acaatttggg ctgcaatttt aatagttttg ggatcagaga gttgttcttg attgatatta
   828841 gggatttttt tattccaaat gctttaaatt tattttttga aaaaacttct gttttggata
   828901 ttagatcaag cttgataagt aaaaaaaaat attttggatc taatttggta gaaattaaaa
   828961 attatgtggt tggaagtttg gtttcaattt ataaaaaagt taatagttct aaaaaattta
   829021 attatattga aatttatgag aagaataaac taaaaataaa gaaagctttg ttagatgatg
   829081 atagttttga aagctattat tcttttgaat aatagcttta ataagatcct aaattattaa
   829141 tttttaggct tttaatgtta atgttttttg ttgtttttat ttatataatt gaatttgatt
   829201 tactttaggg aggatttttg ggtttttgtt tagactttgc taataaagaa gatactaaat
   829261 taaataacat tgtctctgtt agtcattttg attttagggt aaaaataaac ttaattcttg
   829321 tagttggacc catgggaagt ggaaaaacag aatatgctgc aaaaatttat aaagattcgc
   829381 ttgttgtaag aaaaaaatct ttcaaggtat tgggcaatat tattaaagga aatagaagta
   829441 gggttaatgt attttttatt agaaattttc tcgacaagag gaggtttcaa gattatccag
   829501 aaaacgtaat accatataga ggcggtggaa aagataaaat tgatgagatt ggttatgcta
   829561 gcaactcttt tgatattgaa aatttaatag cctctaatcc tagttgtggc acttttatta
   829621 ttgatgaggc atgtttttat gatgaacgtt taatttttgt tttaaataaa atttcatcaa
   829681 atgagaatat tttatttata ttacctacac tgctttataa ttttagaaaa gaatctttca
   829741 atgatactgc caaactttta gtagaatatt cagataagat ttataagctt ggagcttatt
   829801 gtgggcacat tgattgcatg gaagaatctt ttttttcgta taggtattat ttttacaaca
   829861 ataaagaaat tccagctcct tattttgatc ctttgcttat tgttggtggc gatgaagaga
   829921 ttgaatctgc tatttaccca aattactcta caagatgttc aatgcaccat tatcttatag
   829981 gtaaggaata ttttttttct tttttaaagc catttgcttt gctatattca caaggagata
   830041 aaaaatttct tgaaaatgaa attgtagcac taagcactga tgttgaaaat tctaattttg
   830101 taaattcttt agatagtgaa aaagcgcgtg aatttagagc cgaaatttta agaaatattt
   830161 tagaattgcc ttttttagca gaaagagcct taataactct tttctcagaa tatagtattt
   830221 tgagtaagga taattttaaa gatcttgttt ttaagttttc tttaaataag gattatataa
   830281 ataaaatttt tttttccaaa gagggcaaag agttttttta ataatagttt ggcccttgtt
   830341 caaaaaatgc tttagtttcg tcaattctta gtagttcttt tttaataatg tcatagtaat
   830401 taagctcttt aagagaaatt ttatgatatt catcttccca gtttgttatt ccatcgtttt
   830461 ctagtttaac agttgtgtaa ttttcaagtt ttttgtggta ttttagtgct tcgctgtagt
   830521 aattaatagc tagtttatat aatttttttg atttttctag attggaaata attccatctt
   830581 tttctggagt tttgaaaaaa tataaatttc ttgtgtcgaa taaatctcct aaatgtaaat
   830641 tttgcctaac tagaagcaag tttacatgca ttttgaaaag aagtttatat ttttcccact
   830701 gttctttggt ttctatttta gttagagaat attttggatt tccaaatggg tattttaagg
   830761 ctttttgaag aaaaaatata ttttttttat agttttcagg tttttttttc atttgagaat
   830821 taaaaattac ataccattgt tctgcgtaat aaaatttgga cgatgcattt atctttgcaa
   830881 ctgatactaa aagaaataaa attaaattta tttggaaggg gacatttttg aaaatatgca
   830941 tatgattaat tatattagaa ttttattaga ttgaaaattt tttttgcgtt tttatctaaa
   831001 ttatctttta ttgaattgtt gatgtaaatc acattaattt ttttttctag ttttttaaat
   831061 atttttaaat attttagagc aatttgttca aaagttttat atttttcaag ttcaaaaaga
   831121 tcactttgtg ttctattttt ctgtattctt tcataagcta tgtttgggtc tgtttcgata
   831181 aagaatactt tttcaggcaa tgggaaattt ttatttaatt catatcctaa ttttccttga
   831241 tatgcaatcg atgagaataa atagcgatca gttattattt ttctagattt tgtgtttaaa
   831301 atttccagta ttccaccttt tttatataaa tgatcgtgtc ggtctgcagc ataaagatat
   831361 gcaaatgttg attcttctaa aggattttca aaattcatta attgctttct tatcatttct
   831421 ccaattattc cacttgatgg ttcttttgta aaataatacc ttgattcatc gttgcaaaga
   831481 gcttttagtt tattagtgat gcttgttttc ccgcttccat caattccttc tatgcaataa
   831541 aagtttttca atattttaat cacaaatatt ttttcttcct ttcttttggt gtcaataatt
   831601 aggttatcga taattattat ataataataa ttatcgatag agtgtatgaa tttgttgttt
   831661 ttgagaagta agacatttat attgttgatt ttgccatttt ttatttttgt tttaataatt
   831721 ttttccatta atctatttgt tcaagctcaa atttattctg caaagttttt tgctataaaa
   831781 tatcttgaat caaaatttgg ctttaagatt aaatatgata aaatttcacc gtatttctta
   831841 tcatcaatca agatagacgg tttagagtta agcttggatg gaaaagataa aatattaata
   831901 gatattgtta ggatagattt aaatctgttt aaattaattt tgggtgatga aaatattatt
   831961 ttaaatgttt atgttaaagg aagtaatttc aattttgata taaacgactt tagtttatct
   832021 ggcgatttaa atcctagcaa tgcctattct gacaatgaaa atacagtttt taataaaatt
   832081 ttaaactacc tttatagatt aaatattaat ttagaaaata tcaatattaa tatcaagctt
   832141 aatgataata gttggcttaa ttttcaagtt aaaaattttt ccttaagtac cgtagatgaa
   832201 gattttttat ttagctctgt agttgatttt agtgctgtta aaaatttaga aattaattta
   832261 ccctttgaaa gagttgatga tggaattttg gattcaactt tctattttga ggggaaattc
   832321 aaaaaaggct ttgaagatgg ctatgttaat tttagctttt ttgaatttaa aacaagttat
   832381 ttttctttac ttgagcaggg gttccaaata aattattcaa aaggaaattt aaaaattttt
   832441 aatttacgaa gagagaattt tgattttaat ttaagttatg acaaggctaa tggttttgtt
   832501 cgattagatg ctttattttt caatgttagt cttttagatt ggattaagct aaacaaaggc
   832561 tttgaaattt ataaagatta ttttgatata agtttaaatg ggcaattggc attttcttat
   832621 gattttaagg acaaagattt aagatatgca ggaataatag attcatcttt aaatgtagat
   832681 actataggaa aagaagttca aggcttgcag cttgaaatca agggggatga tagaattgta
   832741 agtgttaaga atgctttttt aaagcttaaa aggggggttg taaactataa aggttattat
   832801 tctttgaaag atttgcttcc aatgggacgt cttaacttta agtctgcaaa aattttaaac
   832861 tttaacgacc taaatgggta tttagatttt aataaagata aagatatttt ttcggttaag
   832921 tctgataatt ttagtcttgg aaatcttagt tttcaaaatt taattttaaa aacttatttt
   832981 ttaaaggata aaatttttgt tgactatttg atttatttag aaaataaaaa ctctcaaatt
   833041 tctttaaaag gagatcttaa tgatgaagaa ttttctttaa gcttaggtat taaagaattt
   833101 cctttgcttt ttttaaaaga agttattccc agttctcact tgataaattt ttttcccaag
   833161 actttatttt caggtaaata tttaaatttg gtttctgatt ttaattttaa taaatttaat
   833221 tatcataaaa ataaattaaa aaaattcaat ttcatggtat tttcaaagtt agacaatttc
   833281 aaatttgtgc ttgatgccag tggagaaaaa aatttttaca aatcaaacaa ttttgatttg
   833341 cagtacaatg atcacaattt gcattctaac ttgtttgttg aactatttga aagtgggttt
   833401 aatattagca cgaatttttc ttatttgaat aaagtttatc ctttgcattt taatgttaat
   833461 cttaaagata agtttattgt tgccgaatct cctcttggta ttaaattaga ttttaattat
   833521 tttgattcta aagtagttta tacccttaat gttaatgatt ttaaggttta caataaaacc
   833581 tctgatcttt taataaatat aaattttaat gggaactatt taggccttaa tgaagatttg
   833641 aaatttaaaa tagacgagtt taatataata aaagtttcta aaacacctgc ctataatttc
   833701 aactttggtt ttaagggctt atatgaatat gataaattgt acatttctga tgttaaactt
   833761 ataaacaaac tttcaaattt gcaaggatat ggacaattta atttaaaaga taattttaat
   833821 ggaagtttga atctattttc tagcttaaat tcagagagat attttttagg ggttaattcc
   833881 gatgaatatg gaagttattt tttgcttaaa tttcaagact tagattttta caattttaat
   833941 tctttctccc ttttagaggg aaaggttaat ggtaattttt tgctaaattt taaaaagaat
   834001 gattttaaaa attattcttt gagtggatat cttgaggcak ataaattaac ttttttgggc
   834061 gttcccgttc agttttctat gaatttagga ttattggata ataagcttaa catatatgac
   834121 ataaaagcca agcgcaataa aaaagagttt cttaccggaa gcttaagata tgacctaagc
   834181 agttctatag gggtatctaa tatagttttt aatagcgact tgttttctta caggtttaat
   834241 gcaaatttta gaaatttcca aagtggagtt gaagagcaat ttggagtttt gaaaaccaaa
   834301 acagagggcg aatttttctt tagagacatt aagtataaaa atgaatcttt atccaatctt
   834361 acgattgaat ttagcaatga ttttgaaaaa tttaatatgg cttcaattga ttatgacctt
   834421 gttaatgttt tatatcatta tggcagtggg gaatatagct ttattttaaa agattatttg
   834481 ccccttagtt ttaattcgtc aggcaaaata attaaaaata aaattcttgg aaatgtgaga
   834541 gatattaaat ttgattcaaa aataatcacc aaagattttt tggattcaca ttctttattt
   834601 aatgttgaca atcattttat tctttacgat cttgttttaa atggtgaatt cgatattgat
   834661 ggggatttgt ataatcctaa tattaatgga agtttaaata ttcaaaaagg atcaattagc
   834721 actgagtatt taagagcttc tagaaaattt ggtggtgata gagctttaga aatatttgat
   834781 atgccagttg caattcagga taataaaatc atttttagta atgagtttaa cctagatcga
   834841 tattccaaga tttttgtttc tactagttta aatttaaatt ttttaagtga tactattatt
   834901 gattattaca aaatagatat taatgtgact ggtagaacgg gagttcctat taaatttgaa
   834961 aaaattgcct taagctttac aggctatgct ttaggcgatt tttcaattga aggaaatgct
   835021 gatgaaatta tgtttaaagg cattttaaat atttcaaatg cttgggttta ttctcttgaa
   835081 agttctgttg ttgatttatt aataaatcct ttcaaacgag caaaaagatt gcaaactgat
   835141 attaatcttc tagattttga tattttaact gatcttgaga taaattttga cagcggtgtt
   835201 acttttcatt ggccagatag taatatttct tttttacaag ctactatttc aagaggggat
   835261 aaacttgtaa taaaatctga cacaaaaaca gatgatttta ttattaaggg agatttgaat
   835321 attgcaagtg gttttgttaa ttataataat aaaaaattta tttttaaaag cggctcttat
   835381 atatccttta atgagagtag ggctaaattt gatccatgga taaaagcgga ggctacaaat
   835441 actattaagg atagaaatga taaactgctt gttacaataa gcattgatag tcctttaagt
   835501 ttatggaaaa ttgagtttat gtcttatcct tctagaaatg agcaggaaat taaatatttg
   835561 ctttcaggct caacaatagg agggtatgag ggaggattgc gatcggcagg gactaatgct
   835621 gctgaaatgg caattggaat agtaagtgac attgctcttg attttttaat tcaacccatt
   835681 gaagattata tgcgttctgt attaaactta gacttgttga gtataaagac agatatattg
   835741 aaaaattcta ttaatagtaa ttttttcaaa atcgggaatc ctacttttgt tgatgttctt
   835801 gacaatacaa gtgttaaggt aggcaaatat cttgttgagg gtgtttttat tagtgggggc
   835861 tttggttttt tgaaagaaca aatgtctcct ttttcaaaag atttaaattt tgttgtcaat
   835921 ttgggtattg agtttgattc tccatttttt ttggttaatt atgagtttga ttacaatttt
   835981 atgaaaaaag gtttagatgg aataggaaat aatataggca tttcttggaa atttaaatat
   836041 taaattgtta agaggttaag atgggttcaa ttagaggttt gttttttgta agttttttaa
   836101 tattttttgt tgtttttagt tttggtcaag ttgaaaatta caaggggaaa ataataaagg
   836161 gtattaattt tgaaggactt aagaataaga aggagagaga ttttattaat attttaaaac
   836221 cttacattgg cgtgtcatat tctaatgaaa tttttgataa attgcaaatt gatctttatt
   836281 ctcttgatta tttttctggg cttattaagc ctatatttaa aatagatggt gaggatcttt
   836341 ttattacatt tattgtaaaa gaaaaatctt tagttaattc tgttgttttt tctgatagca
   836401 gtagagtttt ttggaatagc gaacttgttg agaaggtgaa tattaaaacc aatgagcctt
   836461 taaatcttgc aagtgttaat aaaggtattg gcaagcttga agagatgtat aaagacatgg
   836521 gatatcttga ggtttctgca aattttgaaa tcaaagaaga aggaaattta gttgatatta
   836581 tttttaatat agtagctgga cccaaatatg ttgttaaggg gattgacttt gaaggaaatt
   836641 taagctttaa aagcagtacc ttgaggaaat ctttagcatc aagagtagtg tctcttttct
   836701 cagatggtaa atatttaaaa agtaatgttg ataaagacaa gcgtcaatta gagtcttttt
   836761 ataaaaataa tggatatatt gatgttaaga ttatcaatag cactgttgat attaaagatt
   836821 cccttaaaga ttctaaaaga ctagaaaagg aagttttttt gaaatatttt ctttcagaag
   836881 gcaatgtttt tagatttgga aagcttgaaa tttctggtaa ttcagttttt agtttggaag
   836941 aattaaaaag ttttattacc tttagcgaag gtgatatttt taatgattct aaatttgagc
   837001 aggattttgt caaaattaag gaaagttatt ttagagaagg gtatattttt acagaaatta
   837061 ttccttcgca aaagataaga ggggaatttg ttgatttgtt aattaaaatt ttagaaaagg
   837121 ataaagctca tattgagtct attactgttt ctaaaaataa aaatacagct tcgcatgtaa
   837181 tacttagaga gattcctctt caagagggag atgtttttag tttggacaag tttaagatgg
   837241 gtatggcaaa tttacagcag cttggttatt tttcaaatgt aattcctgat attgttccag
   837301 gcaatacaga agggcttatg aaaataaatt taaacattga ggagcgagca acaagtaatt
   837361 ttggatttgg tatgaatttt ggaggcaatt caaattcttc atttccattc tcagtatttg
   837421 ggcagtggga gctttctaat tttttaggcg aaggctatta ttttgcagca agactaaatt
   837481 tatctttttt agagcaaagt cttagtttga catttagaga taattggttt tttcaaaaaa
   837541 gatggaccgt aggtggattt atagattttt cacattccgt taatactgct tatcaggata
   837601 ttaatgggcc tattttttct ggcaagaggg aagttcctga tccatttaca agttgggaag
   837661 aatatcgaga tgctaaaagc ttttccgatt ttaatgctat gaattattct ttgcttaaac
   837721 ttagttttgg agcgtttacc gggtatactt tttctaatta tcttggcaaa caaacccttc
   837781 ttggcacttt gcaaactgct ttaaaatatg ttttttatga taatgaggtt aacagacctt
   837841 caaattatta tttaagagac aattataaaa cttttagatt tgaaaattct cttagtttga
   837901 gcgcggcttg ggatacaaga aattctacct ctttatctaa taatggattt ttacttaagc
   837961 aacagtttga tttttttggt ggatttttat ttggtcagag ccattttatt aaatcttcta
   838021 caacttttga gagatatttt tctcttttgg gatatgagga tgtgtttact ccttattttg
   838081 atattatttt gaccttaagg agtgtctatt caaatatatt acctcctctt ggtaatggtt
   838141 ttgaaattga aattcaaccc catcaccaca taattcttag tgaaaatttt atgcaggcta
   838201 gaggttgggg gattttgaaa aatatttaca gttcttttgt aaatactgtg cagatatcta
   838261 ttcctttgtt aaaaaatatt ttagtttggg atgctttttt tatagatttt gcttcctatt
   838321 ctttagaagg gcaagaaaat tctttgttta gaccttttag tagttttgct tttagctggg
   838381 gaactggaat tagaagtctt ttacctcaat tgccgctgtc ttttgtaata gcttatcctt
   838441 tttattttga caatgataaa gttaacagct attacaaata ttattctgga tttaaatttt
   838501 tcttaggaat tgagatgaga tattgattaa tgctatggag aaatttgtgt tttttttgat
   838561 tttaccattg ttttttttat tatcttttaa tgttttttcg atagatgtta ttaagatagg
   838621 aattgttgat tttgatagaa ttgtgattga agttttaaat cctcaattga aagctaatct
   838681 tgatcaaata aaaaatcggt atcaagaaca aataaatacg ttaaatttag agcttaagaa
   838741 tttaaaacat atgtatgata aatcgattgc tgataatgat ttagataatg caagatcttt
   838801 tggaaatcaa tataatttga aagttgatga gctaaagaga gtgtctagtt tagcaaagaa
   838861 taatttagaa cagcagagat tggccaatat taatagttta aataataata gtgaatcttt
   838921 aagtaaaata cttcgtggta ttcaatatgt tgcagaaatt aatgggtttt ctttgattat
   838981 gaaaaaaaat aatccatata ttctttacca caatagcact gttgatataa caaacgatgt
   839041 tgttaagcat cttttagaaa aggacaataa aaacccttaa agttaattaa atttaaaaca
   839101 ttaggctttt taataattaa atagcgttta attgcgtaaa atattttttt tatggtcttt
   839161 ttattatttt atattctttc tttttaattg aattatattt attttataat atcaattgta
   839221 attcaatatt atttaggaag catatggaaa aaaatgttac cccaatgata aggcagtatt
   839281 tagatatcaa gaaaaaatat aaagatgctg ttcttttttt cagagtagga agtttttatg
   839341 aaatgttttt tgatgatgca attgaggtaa gcaagcttct taatttaacg ttgacaaaaa
   839401 gagaaaatgt tccaatgtgt ggggttcctt atcataccag taaagaatat ataaggaaat
   839461 taattttatt tgataaaaag gttgcaattt gtgaacaagc gtccaattct acttctgggg
   839521 ggcctttaga aagagaggtt gttgaggtaa taaccccagg cgttattatt gatgaagatt
   839581 ttttaaatga tgatattaat aactatttag ttgctattag tgattataaa gattattatt
   839641 cgttttctta tatagattta tctacttcca gtcttggaat aatgttttat gagaatggtt
   839701 tttttgaaaa acttaaaagg gatcttgaga aatactctcc taaagagata atagtttctg
   839761 aaaattttta ttatgaatac tcagagaagc ttaatcttag tagattttta attaacagag
   839821 ttcctacttg gcatcttgat aaggatattg caataaaaac aataaaggag cattttaaca
   839881 tacttggatt gagctctctt ggatttgatg aggaaaagcc ctattacatt tcaatttttc
   839941 ttattataaa tcatataaaa aataatttaa aaaatttatt aagtaatatt gataaaatag
   840001 atatcaataa tgattcttcg tacatgtttc ttgatgacgt aactcaagtt aatcttgaac
   840061 ttgtaaaaaa taataatgat ttttcttctc aatattcatt atattctgtg ttaaatgatt
   840121 gcaaaactgc aatgggaaag agacttttaa gagaatttat tttaaatcca attttaaata
   840181 tttctgagat taataccagg ctagatcatg ttgaattttt ttgcaaaaat attagcttga
   840241 ctgtgacttt aagagaaact tttattaata tatgggatat tgagagaata atatctagga
   840301 ttcaaatgaa aagatatatt aaaaaagatt ttttatttat tgaaaaagct ctttctgtat
   840361 tttttacggt aaaaaagtta tttgacaagc ataattttga ttattggaat tttgataaat
   840421 ttgaagagga tagtatttct aaagtttatt ttttgataaa tagtgcaatt tcaagtgcac
   840481 ctgatgaact tattaaaaga ggttatgact taaagcttga taacttaaaa gatttaaaga
   840541 ttaatgcaaa taaatatatt gatcaatatc ttgaatcaga gagattgctt agcaagatta
   840601 ataacctaaa gattagaaaa actaataata gggggttatt ttttgaagtt acaaagagta
   840661 attatgctca agtgccacca cattttatgg aaagccaagc tttaaattct tcaaaaagat
   840721 ataaaacaga aaaacttatt tctcttgagg tggatattaa taatgctgaa gataatgtgg
   840781 ttgcttttga acaggaaatt tttgatgaaa tagcatcaaa tgttgttatg cataataaag
   840841 ttcttaaaaa ggttgcagaa ttttttgcat atattgattt agttgttaac tttggttatt
   840901 tggcaaaaaa aaatgaatat aaaaggcctg tattgacatc tggtaaagaa attcttcttg
   840961 aaaagtctcg gcatcctgtt gttgagcact acactaaaaa tactgaaatc tttactgaaa
   841021 attttgtaag aattaataaa gaaaagtatt tttgtttaat tactggacct aatatggcag
   841081 gtaaatcaac ctatttgcgt caggtggctt taattacttt aatggcgcat ataggctctt
   841141 ttgtgccagc ttctaaagct ttaataggta ttacagataa aattttttgc aggattggag
   841201 caagtgataa cattgccaaa ggggaatcca cttttttagt tgaaatgaat gaaacagcca
   841261 acattttaag gaatgcaaca gaaaagagtt taataattat ggatgaagtt ggaagaggta
   841321 ctagcacaaa tgatgggctt gctattgctt attctattat agagtatatt ttagagtata
   841381 ttaaagctag aagtttgttt gccacacatt ttcatgaatt gtcgtctatt aatcatcagg
   841441 cttttattaa tctttcaatg aaaattgaaa agcagggcaa cgatcttgtt ttcttaagag
   841501 aagttgaaga aaagccatct cttaattctt atggtattta tgttgctcgc atagcaggac
   841561 ttcccttaag ggtaatagat agagctaatg ttattctaga aagtttggtg ggccgagagg
   841621 gcaactcttg tttagagttt cttccccatg tttcttctga tggtaatgat aaagagatct
   841681 tgaaaaatga cactgatatt catattaaat taaatgagta tttagagtta aaaaatttta
   841741 tttctaacat agatattaat aatattactc cttttcaatc aattgagctg ttaaatcaaa
   841801 ttgttttaaa ggttatttct cagtccagtt agtatgagct atttaaatgt tttaaagagt
   841861 atatttttgc ctttttgtgt cttttgtgga aaaaggtatg tatcttctaa tgctctttgt
   841921 gaccaatgta agtcactttt taattttaac attaaatttg atgagaattt gatttatttt
   841981 tttgaatata aagagcatta caaatcttta attttgtctt ataaaaggga tgctcaaaag
   842041 tcaattggta gatttttggc aagtggaatt gctgaatgtt taaataatat tgattttgat
   842101 caaatagtaa ctgttccttg tagttttaaa agaaaattat tttatggttt tgatcatatg
   842161 gaatacattg gtattttgtt aagccgtttt ggttttaatt atataaatat tttttcaaga
   842221 aagtatggaa aaagccagaa gttaatgaaa gggaatctta gatttaaaaa tcttgaaaat
   842281 aagattaaat taagatcaaa atataaaaat tttcagttta aaaagattgt tttacttgat
   842341 gatattgtta ccacaggagc atctatgtgc atttgtgaag atcttattat gcaattggga
   842401 gcttataagg tgataaagct ttctttggcc aaatcttata atttggttta atgttgacat
   842461 tatttttgct aagtgttaac cttgacttaa ggtttagttt atgtatttaa taaggttctt
   842521 taaaagaacc ttattatttt taggaataca gttgattaag tattttgaca aaaataatga
   842581 agtttttaat ttgataaaag atttaacagg gcggttaaat gttgagatat tagaaattaa
   842641 tatctttaga aataaaaata atggaaaaat tcaaatagtt ctttatagta aaaatttttc
   842701 cttagatatt gattttttga ctgatttgca taaaatgatt ttattaattt tagaagcaaa
   842761 tcttaaatat ggttttactt tagagctttc tactccagga atagatagaa aaataaaaag
   842821 tgacagagag tttaaaattt ttgaaggtaa aaagattaag ttgatgttgg ataatgaatt
   842881 tgaagagggt tttatattag agtcaaagcc aaaaagtttt atttttaaaa cagatagcaa
   842941 agaagtaaat gttttttata gtgatgttaa aaaggctaga ttagtttaag gaggaagttt
   843001 ggatgataaa gggcacgggg catatgattg taaatattgc aaatgatcgt ggcatgagta
   843061 tagattctat tagaaaaaca attaaagaat cagtattaat agcttataag aagtattttg
   843121 gaagcaatga gaatgctttt attaagtttg atgatgatac gggagatttg tctgtttatg
   843181 caaaaaagaa aattgtaaaa gaggtaaaag attctttgct tgaaatatta gaaaaagata
   843241 tctcaaagga aaatattgta gaaggtgatt atgcttacat tgaaattaat cccaaagttt
   843301 ttgataggct ttctattcag gttgcaaaac aaagaaccaa aaatgacctg caaggaattg
   843361 aggataatga gattttatca gaatttaaaa gcaagttgaa taaggttgtt attgggtacg
   843421 ttcaacaaaa tagaaatggt gatctttatg ttaatcttgg taatacggat ggtataattc
   843481 ccaagaaata tcaatcgcca agagaagttt ataaccttaa tgataagatt agagttttag
   843541 tttataatgt caaaaagggt aaaaatggta ttgaagttat tctttctagg acccatccaa
   843601 agtttattga agagctttta gcgcttgaaa ttccagaaat tgaagaaggt attattaaga
   843661 ttcataaaat agttcgcgat cctggttaca gaatcaaagt cgctgtttat tctgaaaaag
   843721 aagagattga tcctgttggt ccttgtatag gacaaaaagg agtcagaatt caatctataa
   843781 ttaaggaact tgaaggagaa aaaattgata ttattcccta tagtaaagat attaaagaat
   843841 ttataaagga ttctttgact ccttcaaaga tagaacatgt ttatattctt gacgaggatt
   843901 tacataaagc tttagtggtt gttagtgatg accagctttc tcttgctata ggtaaaatgg
   843961 gtcaaaatgt tagacttgct aatagacttc ttgactgggc tattgatgtt aaaactagca
   844021 gtcaatttgc agaaatgaag gctaattcgg agtttaagca agaaacactc gaaatgtttg
   844081 ataaagttat gcaagatgtt gttgaggagg agcaatttga agagattagt aaaataagtg
   844141 atcttaaatt gcttgatcct tctgtgattt ctaatttatc aaaagagggg tttgatgata
   844201 ttaacaattt tttacaagca gatgagggag tgctttttaa tcttggtgta agttatgaaa
   844261 aacaagaaga aattaacaaa atattaaaag aggggatgat aataattgct aatgacaatg
   844321 atgagtctat ggaaaaggta gaagaagatg aagagcttct ttgtcctgaa tgcggtgttg
   844381 ttattaatga aaatatgacc tcctgtccgg gttgtaaaat agggcttagt tttgagtttg
   844441 aggaggagta ggtttgtcga aaaatattga tgatattaaa aatgaagatg gcaaaaaagt
   844501 taagattatt aagttgaaaa agaaggtagt aaaaattgta acatataatg atttaagcgt
   844561 taaaaatgat tcaaatagct ttgttgattt gcataataac agcaataagg ctgaatattc
   844621 gcaaagtaga gacaatagaa ctggcgggta ttcacaaaat agggacaata gagctggtgg
   844681 atattcacaa aatagggaca atagagctgg tggatattcc caaaacagag acaacagaac
   844741 tggtgggtat tcacaaaaca gagacaacag aactggtggg tattcacaaa acagagacaa
   844801 cagaactggt gggtattcac aaaataggga taatagaggt ggatattcac aaggcagaga
   844861 caacagaact ggtggatatt cacaaagcag ggacaataga actggtggat attcacaaaa
   844921 cagggacaat agaactggtg gatattcaca aaacagagac aatagaactg gtggatattc
   844981 acaaaacaga gataacagaa ctggtggata ttcacaaaac agagacagct tatcctttca
   845041 atatcaaggt tcagtaaaga aaacatatgt tgccaaaaat aattctcaaa ataaatatac
   845101 tactacttct atgtctttta gaagacttat aaaaactaaa gttcccgcta ttgttagcag
   845161 cacacctgca gcggattctg agaatagtaa agagttaaat cgtaagcttg gcgagaaaaa
   845221 aaaacagcaa caagagagtc aaaaaagcta taagagaaaa aaagcagaaa ctgagagcaa
   845281 aacaattgaa caaaaagttt ttgaacaact tcagaaaaag aagagagaaa atttagccaa
   845341 ccctattcca aagtcaattg acattatggg tagcattact gtttctgatc ttgcaagaaa
   845401 gatgaattta aaatcttctg atttgattgc taaattaatg gctttgggcg taatggttac
   845461 tattaatgaa aagatagatt ctgatactgc aactatttta gttgaagaat atggttcaaa
   845521 agttaatgtt gtctctattt atgatgaaac ggttatagaa gaagaagtgg aagatcaaag
   845581 caaaagagtt gaaaagcctc ctgttattac aataatgggt catgttgatc atggcaaaac
   845641 caaactactt tctgtgcttc aaaatataga tataaatcaa acagagtccg gtggtattac
   845701 tcagcatatt ggagcttata ctattgttta taatgatcga gaaataacat ttttagatac
   845761 tcctggtcat gaagctttta ctatgatgag aagtcgtggg gctcaagtta cagatattgt
   845821 tgttcttgtt gtgtcagcaa ttgatggtgt tatgccccaa accattgagg ctatcaatca
   845881 tgcaaaagag gcaaatgttc caattattgt tgctataaat aagattgatt taccagattc
   845941 aaatcccgat aagattaaac accagctttc agaatacggt ttagtatctg aggattgggg
   846001 gggagatact atttttgtga tgatttctgc tcttaaaaat ataggaattt ctgaactact
   846061 tgatatgatt cttttacagt cagatatgat gttgttaaag gcaaatccat ccaaaagagc
   846121 tattggaaaa gtgcttgatg ccaagattga tttggggcgc ggaatagttt gttctgttat
   846181 tattgaggat ggaacgcttt atgtgggaga ttcttttgtg ggtggagcgt gctatggtaa
   846241 agttaaggca ttaattagcg aaaagggtgt ttctgttaag agcgttggac ccgctaaagc
   846301 cattagtgtt ttaggatttt cttcaatgcc tcaagccggg gatccttttc aagtaactaa
   846361 aactgaaaaa gaagcaaaat tgatcagttc taaaagacaa gatcttaaaa aatatgaatc
   846421 ttccaaaaat gtaaagaaag ttactatgtt gaatctttat gattcaatta aagaaggagc
   846481 gcttaaagag cttaaaataa ttttaaaagc agatgttcaa ggctcagtgg aagctttaaa
   846541 gaattctctt gaaaaattaa caaacgatga ggttcgagta agagttgtgc attcatcagc
   846601 aggggtaata accgaaacag atattagctt tgcttcagca agcgatgcta ttgttattgg
   846661 atttcatgta aggcctactg caaaagctca ggtactagca gatcaggaaa aagttgagat
   846721 tagaaagtac aatgttattt atgatgctat aaatgatgtt aggtcagttc ttgaaggaat
   846781 gcttgagcca gatgttgagc agcagtttat tggctttgct gaagtgagag ctgtaataaa
   846841 tgttcctaaa ataggggtaa tagccggttg ttatgtttct cgggggctaa taaagcgaga
   846901 tgcgattact aatgtaatga gagatggttt acagattcat tccggcaaaa tttcatcttt
   846961 aaagcgattt aaagatgatg ttaaagaagt tgctgagcaa tatgagtgtg gtattatgat
   847021 tgataattat gctaatatta aagaaggaga tataattgaa gcatttgagg taaaaaaggt
   847081 taaaaaatct tttaaaactt agtattgttt tatttatatg tgtttatgta taagaatatt
   847141 aaaaagttta aacttgaaag ttttattgct caagaaatcg gcaatttaat agtaagtggg
   847201 gggattaaag atcccagaat tcattcattt ttaaccgtgg ttaaagtaga attttcaaaa
   847261 gatttaataa atgctaaagt gtttatgggc tctattaagg aaggtgcttc tttggacaat
   847321 gcagttaaag ctttaaataa tgctaaggga tttattcaaa gtcaaattat taagcgaatt
   847381 aaagttagaa gcactcccaa attattattt gttaaggatg attctctttc caaatcattt
   847441 tatgttaata agttaattga aggattaaat actacaagag agaattaaat ttggaaaatg
   847501 gattcctttt aattaataaa gaacaaggta aaacttcttt tgaaactctt ttccctataa
   847561 aaaaatattt taatacaaat cgtgttgggc atgctggcac acttgataaa tttgcaagtg
   847621 gaattttggt ttgtcttgtg ggaaaataca caaagctttc aggttatttt acttctttag
   847681 ataaagagta tgtagcagaa ttcagatttg gattagaaac agataccctt gatccgaatg
   847741 gaagaatagt tagtaaaaca gattatattc ctaatgtaga ggatatagat ttaaagctta
   847801 aagattttgt aggagagatt tatcaaagtc ctcctagatt ttcttctgtt catattgatg
   847861 gcagcagagc ctataaactt gctttgaatg gaaagttttt tgaaattaaa aaacgaaaag
   847921 tcactgttta taatattcaa agattaagtt atgattttag ttcttctttg cttagtttga
   847981 aaattagctg ttcaaaaggt acttatatta ggagtattgc aagagatttg gcatattctc
   848041 taaattcttg cgcgtatgtt agtaatttaa aaaggactaa agtaggtatg tttagattaa
   848101 aagattccac attgtgtgaa aatttgagta aagcttcctt aattagtcta gaatctttaa
   848161 aaagttttga aaaggtttac attgattcta ataagataaa tcttgttaaa aatggtgttt
   848221 attttgaaat tgaaatcaat attaatgaat ttaaaatttt aaaatccaga gaagagaaaa
   848281 tattagcagt aattcaagga gtgggtttga ataaatataa atatgtcatt atattttaat
   848341 tataaatata ttatgacatt ttaattttat atttgttttt ttaaacaatt taataattta
   848401 ttattaaaaa taacccgaaa aggataaatt gcttttgtta tttttaagaa aaaatattat
   848461 aatctatcgt agtagttatt ttaaattatg gcaagaggtt tgttagagct ttgctataat
   848521 ggtataggag ttgctttatg atagataaaa agcaaaagca aaaaatagtt tctgaatttg
   848581 gaaaaaatga aagtgatact ggttctgttg gggttcagat tgcacttatt acaggtagaa
   848641 taaagtattt aactgaacat ttaaagataa ataaaaaaga tcatagttca aaaagaggct
   848701 tgttaaagtt agtagggcaa aggcgaagtt tattgcggta ttaccagaaa aaagatttag
   848761 aagcttatag gatgttgata tctaaacttg gtcttagaaa ataaaaagag gttgaatttt
   848821 gaggaaaata ttaaagttga aaataggcag agacgagtta gtgtttgaga ccggatttat
   848881 ggctaaacag gctaatggat cggttcttgc aacttatggt ggatcttcgg ttcttgcaac
   848941 tgtttgttgc tcgagtaacg tgagagaaga tttagatttt gttccgcttt ctgttgaata
   849001 taatgagaaa tattatgcag ccggtaaaat tccgggagga tttatcaaaa gagaaggaaa
   849061 gccaaaggat aaagaaatac ttgtttccag actaatagac aggccgatga gacctctttt
   849121 tgataaaaga tttggtcgag aaattcaagt aattcctaca actttagcta cagatcagct
   849181 taatcctcct gatattgttg gaatgaatgc tgcttttacg gcagtttttt tgtcagatat
   849241 tccgtttaat ggtccaattg cagctgttag aatggtttat ttgaatggta agtttatagt
   849301 aaacccttcg tttgaagaga ttcatgattc tgatcttgat attgttgttg ccggaagttt
   849361 aaatggaatt actatggtag aaggtggtgc taatgaggtt ggtgaggata ttttgctctc
   849421 agcaatagat ggtgctcatg aatatattaa gcaaatttgt aatgctcaaa aagaattttt
   849481 agatattgta ggcaagaagg aaaaacttcc tttagctttt gaagaaaaaa tatttgaatt
   849541 taaagatgag cttagggatt ttgtttatgc tgatcttaaa gaagcttgtt ttgttaaggg
   849601 aaagcttaat agagataaag ccataacttt gctgcgaaat aaatcttatg agtacttttc
   849661 ttctcttgag aaattgactg atagcaatga atctcttttt cataaggctt ttgatgattt
   849721 tgagaaggag attgttagaa gctctattct taacgataat attagaacag atggcagaac
   849781 tcctaatgag ataagagata ttatctcaga agttgatatt ttaagtagaa cgcatggatc
   849841 tgcgcttttt acaaggggag agacgcaagc tttagcggta actactcttg gtacaagcat
   849901 tgatgaacaa ataatggatg atattgatgg cgataaacgc cttaatttta tgctccacta
   849961 caattttccc ccattttcag ttggtgagac cggtagacta atgactggca ggcgcgagat
   850021 tggccatggt catttagctc aaagagcttt agaatcaatg gttcctggaa aaaatgattt
   850081 tccttatacc attagggtag tttctgaggt tttagagtct aacggatctt cttcaatggc
   850141 tactgtttgt gctgggagca tgtctttaat gtcagcaggg gttcctgtta aagggcaggt
   850201 tgcggggata gccatggggc ttattagcga aggggataaa tatgtagttt taagtgatat
   850261 tcttggagaa gaagatcatc taggtgatat ggactttaaa gtggccggta caaaaaatgg
   850321 aattactgga tttcaaatgg atattaagat tgaaaatgtt actaaagatt taatgagaga
   850381 tgctcttgag caagcaagaa taggtagaat acatatatta tctattatga atactgtaat
   850441 ttctaattca agagttggta tatctaagta tgctcctaaa attgttcaac ttcaaattga
   850501 cattgacaag atatctcttg tgataggatc tactggaaaa actgttaagg ctataacaga
   850561 tgaatttgaa gttaaggttc aaattgagca gaatggaaaa atcattcttt tcggggatga
   850621 tgattttaag atgcaaaaag ctaaagaaag aatagagagt attgtaagag agccaaaggt
   850681 aggcgaaatt tatgaaggaa ctgtcaaaaa gattaatagc tttggggctt ttattgaact
   850741 tactcctgca aaggaaggat ttttaagtac tcgtttgaaa cccagagaca gtaagtatgg
   850801 ttctggaaga tttgggaata gtaatagata ttctagattt ggtggcggtg gagagaatat
   850861 aagaggtaat gcggggttag ttcgaccccc aaaattagaa gaaggtcagc gaattaaggt
   850921 caaaataatt gatatagaca agtttggaaa aattgatctt gaaattgtta gagataaaga
   850981 ttattaaaat aatatgaaat ttgttttgaa taatttattt aaaggttgtc ttatatgttt
   851041 tttcttgttt ttttcctgcc ttactacaga tagatctatt caagattctc atattagtga
   851101 tattgtagag aagaaaaaag aagcagtcat tattgatgat aataatgttg ttcttgggag
   851161 taatgagggt aaatttaaaa gagactattt gataggatta aaagataatg aatctttttt
   851221 tcttagtgat gcttttttaa aagaaaataa tttttatttt aaaaaagcca gggaaagtta
   851281 tgctaaaaaa aatattggct tgacaaatta ttatttgaat aaaatagtaa ctaatgagaa
   851341 tcagcacagc agagaattgc tagctaaagc gaatttgttt tttggatatg taaattatga
   851401 gaatggtttt tatgatcttt ccgaatataa ttttgatcta tttttaaaag actataaata
   851461 ttctcatgct agtttaagat tagctgaatt aaaatatctt gttaaagaaa aatctgatgc
   851521 aatttctgca tttaaagaga ttaatgaatt ttctatctca ggttatgata gagagattta
   851581 tggcttttta agtaataaac ttggagtaag tcatttaaac ttagagtctt taggatttct
   851641 tgacaacagc gtttttgata catttgtctt taatgacaat atatttgtaa ctaatatatt
   851701 gggagggctt ttaagatata atattaaaaa aaatgattgt agagtctatc ttaaggataa
   851761 aaaaagcatt tttttaaatg gcattagggg ttttgcggat tataatggaa caatttatat
   851821 tggtggtaaa aatgttgttt attatataga tgatgttgat ggggatttaa agcaaataaa
   851881 tgttcccggt aatgctgatt ttagcaatgt acaagttttg cttgctgtta aaaatggaat
   851941 atttgttggc actctaaatt ctggattatg gttttatgat ttaaaaaatt ggaaaaatat
   852001 accgcttgga tctaataaaa tttcttcact ctgctttgat agtttaaaaa atttattatt
   852061 agttggaaca gttgacaagg ctatttatag tgttaatgtc gataatttga aaaagattga
   852121 acatttggat ttttttagca aaaatgataa tgaaaaaaat attaatttta taaaagaata
   852181 taaagatagt tattttgttg gaacatatgg tgggggtctt tttgaattaa atttaaataa
   852241 aaatagttac aaaaagcacg ttattgccaa taatattgat gttaattatt ttatggatat
   852301 ggagattaaa gataaaaagc tattgtttgc aacctttgat catgggttat tgatttatga
   852361 ttctgaaaat gacaactggg attattttgg acccaataat gggcttctta atttgaattt
   852421 aataaaagtt tctagatttg aaaattatgt catactgggc actattaata acggtttggt
   852481 ttttgtagat gaaaatatta aaaaacagtt atgagtctta cataattgct gaatttttta
   852541 aatatttttt aattacgttt ttatttttct ttttcgtatt ttttataaat caaattttat
   852601 tctttatgag aatacttctt caaaattatg ttcccttttt taaggctttt atttttatta
   852661 tatattctct tcctatggtt attgcgcttt ctcccccttt tgcttctttg atttcagtaa
   852721 ttcttactat tcataaattc aagcttcaca atgaaatttt agcttttcgt tcaattggca
   852781 tatcaatttt tgatttactt gtcccatttt ttaaattggg aatagttatt gcttttgtat
   852841 cttttatatc caatgatatt ttacttccac ttggatctat tggcagatta aaaattttta
   852901 atgaaataaa agaagaagtt ccccatttgg tattaaagcc ttattcaagc aaacaatatg
   852961 gagatttgat ttttgtttct ggtgagaaat cggaaaatgg ttataaaaat gtaacttttt
   853021 ttgataacac tgggcttaag ggttttgata gaatatttat ggcaaaaaat cttgatatta
   853081 gaaaagaaaa ttttcaagtg tattttattt taaatgatgt tctatctatt gccttaacag
   853141 acagtgagag tggattttat gattattttt atgcagataa gatgaaatat tcaatcgatc
   853201 aggttacatt tagtgatagt tttttattaa attatgtaac tccttcacaa atgagcatga
   853261 gagatgttat aaaattaatt aaaaagcaaa ataatttaat tgcagattca aatataaaaa
   853321 ataatctaga aggagacttt ttaagtttaa atttttcaaa tctttattta aattatttat
   853381 acaatcaaaa ctattatgtg gatgaatctt atgtttttga aaatttaaac tatatgtata
   853441 atttaaattt aaatttcaaa ccttatcaag atagaagcat gaagcaaaat ttggctctgt
   853501 ttaatcttga attttatcaa aaaattagtt taccactttc agttttattt tttatttttt
   853561 tagctttttc aatgggaatg tattctaata gaaaatattc cattattctt gaacttgtaa
   853621 tttcaattat tgtttgtgtt ttttattggg taatgtttat tggtggaaaa gtttatactg
   853681 tgcagtatgc accaagtcct attattgtta ctattttgcc taatttaatt ttaattattg
   853741 caggagcaat tctctttttg agattgttaa aaaaatgaaa atagataagc tttttataaa
   853801 aagcatcatt cttacttttt tgtccatgaa cctgcttttc atgattttaa ttatgcttgg
   853861 tgatttgttt gttaatcttc ttaactatct tgaaaagaat attggcctta aggatattct
   853921 ttatatttat tatttatatt tgccaaaggc attctcagat ggggtggctt tatcttttct
   853981 ttttgctatt tcgaatctta ttggcaatct ttctatgaga aatgaaataa taggtctttt
   854041 tagttgtgga gttccactta ccaggatatt aaaaccaatt attttaatta gtatatttat
   854101 ttcagttgtt cttttctttt ttgataatta tttggtaata gatactatag caagaagaga
   854161 tgttcttatt aagaatagca ttggcgacag tagatctggg gataaaacta taataataag
   854221 ggattttgct agagaaattt ataatatcaa atcttatgat attgatgaga atacttttgc
   854281 taacttgatg attataatta aagacaataa agatgagttt caaacaaggt acgatataaa
   854341 taaagccgaa tggaaagata ataaatggag gctttatggt attagagagt ttgttaaggt
   854401 tggtaaaaaa attaaggaga acgcctacga tgttcttgat gggacaggaa ttattaagct
   854461 ggcgcccgat tacataagaa ctgtgatgct ctcatcaaag gcgttaaatt ttactaaact
   854521 tattaattgg ataagttttc tcaaagctga acgtttaaat tattctgatg cattttttga
   854581 tttattaaat aggatattct tttcatttag attgattctt cttagcttta ctgttgggtt
   854641 tattgctctt gctcttaaaa aaaatatttt tatactcagc ctattaaata gcattgcttt
   854701 tgctgttgtt tatgttattt ctattgtaat ttttaatttt ttagcggatc taggctattt
   854761 gcatatatat atagcaagtt cttttacaac tatatttttt ttgattatca atttttttgt
   854821 ttataggatt gttaggaaat aatatatata attatttggg atatttatat gtttagtgta
   854881 atcaagaatg ataagcattt taatgcaagg gttggatttt taaatcttcc tcatggtaga
   854941 gtagatattc cttgttttat gccagttggt actttggggg caatgaaagg gttaaaacat
   855001 gctgttcttg agaagttaga atgtaatttg atgcttgcaa atacttatca tttatattta
   855061 aggctgggaa ttaaaactgt tgaaaaatat gttggtcttc ataattttac aatttggaat
   855121 aaaaattttt taaccgattc gggcggattt cgggtgtttt ctttttctga tctgagaaaa
   855181 attgatctaa aaggtgtgca ttttaaatct catatagatg gatcgtacca ttattttact
   855241 tccgagggaa tatttgctat gcaagaaatt tttggcagtg atattattat gccacttgac
   855301 atttgcagtt cttatgggat tgattataat gaagccaatt tatatacaaa tattacaacc
   855361 aattgggcta gcagcacgtt caaatcttct aaaaacagaa aagagggata caacgggctt
   855421 ttatttttaa taactcaagg aaattttttt aaagatttaa ggaaaagaag tatcaatgat
   855481 atattggaat tagacagccc aggtattgcc attggaggca tttctgttgg agaaccaagg
   855541 gagaaatatt tagaaatcct tgaatatagt tttttgttga taccaaaaga aaaaccaagg
   855601 tatgtaatgg gtattggcac tccccattac atacttaatg ccatatatta tggcattgat
   855661 atttttgatt gctttaatcc cgcaagaatt actaggcatg ggtctctttt gacagataat
   855721 gggattatgt gcattggtag aaaggagtat aaggatgata cttctaaggt agagaaaaat
   855781 tgcatctgta ctttatgtaa aaggtattca agaggatatt taagacattt aataaaatcg
   855841 aaagagcttt ttggaatagt tttggcaagt gaacataata tccactatat gtttcgattg
   855901 atttcaaaga tcagagccgc aattctaaat gatgattttt taaattttag aacttcatat
   855961 ttaaaaaagt atgaagagga aaatttcgat gaataaatat gttgtttcta caattttggt
   856021 catgatttcc actttttttt caagaataat gggctttgta aagataaaga ttttctctta
   856081 ttattttggt gcaaatcttg atgctgatat ttttaactat gttttcaata ttcctaataa
   856141 tttgcgcaaa attctttcag agggcgcgat gacctcggct tttttgcctg aatttacaca
   856201 tgaaaaaaac aaatcgcacg aaaaagctgt ttcttttttc agaactgtca taacctttaa
   856261 cattatttct attgggttaa ttgttttagt tatgattatt tttgcaaagc ctattatgta
   856321 ttttatatct tattataggg gagaaaactt aatttttgca agttctgtat ttggttattt
   856381 ggtattatat attttactaa taagcctatc atcaatcttc gtgtctgttc taaattcata
   856441 taaaattttt ttcattcctt cgttttcgcc cattatgctt tcttttggaa taatattgag
   856501 catattctta ttttatggtc gttttggaat atatagtgct gttattggcg taatttttgg
   856561 ggggttttta caatttttaa ttccgtttgc aaattgcctt atgattggtt ttgcctggaa
   856621 gccaacattt tatttcagag aaaaagtgtt tttaaatttt ttaaccagat ggcttcgtat
   856681 gatttttgga ttttccattt caattattac tcagcagatt tcatttgcat tagcatctac
   856741 tcttgagata ggaagtgttt ctatccttag taatgctgta gtttattatc agcttcctgt
   856801 aggaattttt tatatttcta ttgcaacagt gattttcccc aaaatggcag agcatgctgt
   856861 tttggggaat aatataaaat taaatgccct tttagtagat ggaattaaaa ttttattgtt
   856921 aatttttatt ccagtgtctt ttttaatgtt tatttggtct gattatattt taaatttatt
   856981 tcttatggga ggcaagtttt ctatttatga tactcaaaaa acagcgagtg ttttgaaatg
   857041 ttttctttta ggtctgcttt tttattcaat gtttggtttt ttccaaaaat attatttttc
   857101 tattcgtgat gcaaaaacac cgttttattt gagtgtttta ttttctattc ttgatattgc
   857161 aatatctgtt tttggtatta attattatgg tttgaacgct ttagcattag ctcaatctat
   857221 ttcttttatg atttgtgtaa ttgtttttta ttttataata ttgaaaagag gagttaaaat
   857281 tgatttaatt gaaattttat ttgttctttt aaagtcaatt attacacttt ttcctttata
   857341 tgcaatttat ttcttttttg aaaagtttca gtgggatgtg gggtttagtt ttaaaaatct
   857401 ttatttttta atggcagctg gaattgttag tatttttgtt ttgtttattt gttattctgt
   857461 tttaggaata aataagcttt ttagatatat tagaagggat gctttatgaa atacttttat
   857521 tttttatttt ttttacttat ttttaatgtg tatgctcaaa atgttaattc tccagctctt
   857581 cctagtccgc ctttgttgcc cgaaattaca gaaaataagc ctgttgagag agaaaattct
   857641 tctaagggag agaatttttc taatgttggt ttagatggta agtatgttaa cgatacaatt
   857701 ctttatgggc ttgatagtca agtgacaagc attataaaag ctcttaaaaa atcaagcgat
   857761 agtcaatata atttttctct taaaaaaaga cttgagaaaa cttttaatgc tgagcttaaa
   857821 agggaaatac ttgaattgtt tatttctctt aagtattcgg ggggcattga tacagcaaat
   857881 tatattcttg aaaattatga gagtaaaaga tattcaaacg ctttatttgg cttggcaatt
   857941 tcgtatctta aggagtttga tgataaagaa aaattaaaaa aaactcttat tgacattctt
   858001 gaaaataaag agggcaatgt ggtatctatt gcagcttatt atttaggaga gcttaattct
   858061 cttgagtatt ctaaaaacat gatggaagtt tttgaaaaat attctggaaa tgatggggct
   858121 agaagagaaa tacttattgc tcttggaaaa atgtccgctg ttgattatca ggatagaatt
   858181 tatgaaattt cgctagataa ttacgagggc ccatcaatta aggctgctgc aatcgaagcg
   858241 ttgtcatatc ttgcttcaga taaagtaact gaaaatgctg atttgtatct tcagagtaat
   858301 aacaataatt taaatgttaa attagctatt attgcttctt tgtccaaaga tccttcttta
   858361 aagtctaaag agattttaca aggattttta agagattctg atgataatat taggtttaaa
   858421 gctattaatg caatcaaagg acatagggac tcttctgcaa aggatatttt gatttataag
   858481 cttaaaagcg atccatctct taaagttagg gaggcttctg ctaaggcctt aattgatatg
   858541 gatcttggga atattgagat aaaaaacatt atgtttgatt ttaagattga caataatttt
   858601 aaaatttcaa tgtttagtta ccttttagat aaggattctc taaaagcatt gtcaattgct
   858661 ttagaaattg ttaataaaga aaatattaat agaccctcaa atgttttaag gggcgttgct
   858721 tcaatgttgg ctggtaaaaa gggtaatttt gataattttt attctaaaat cattgacagc
   858781 aaaaatattg atttaaggca tttagcatta aaaggagctg tttataataa atcttcatcg
   858841 ctttctgata agcttaaaaa aattaaaagt gaaacgaact ccgaatatat taaaatgctt
   858901 ttaaaagatt attgattatt aataaactat taagcatatt agtataaaat ttttaaaatt
   858961 tctttagcta cttctgattt ttccatttct ggcagttctt ttatgctttg tttatttatt
   859021 atataaactt tgtttaattt tgaaccaaaa tatttaagtt catttgcaat gataaagtcc
   859081 aagtttttct tttttaattt ttctttagct ttttgaatta aatttttaga attctcagcg
   859141 caaaatccaa taacaatttg gtttttaagc ttattgtgtc ctatgtgttg gattatgtcg
   859201 ggatttttta ctaattttat atataatcta ttgattttat tttttttaat tttactattg
   859261 aaaatgtgtt tgggtttaaa atcggcaaca gctgcggctc caattattat ttcaaattta
   859321 ttatatattt tgagagcttc cttgtacatt tccattgcag tttttatttt tataatgttg
   859381 accccttcag gatcattttc attggttggt cctgtaataa ttgtaacttg agctcctagt
   859441 ttgacagcct cttgtgctaa gcaaaacccc atttttcccg ttgatgtatt tgagaaatag
   859501 cgaattggat ctattaattc ttcagttctg gatgctgtta taagtatttt tttatttttt
   859561 aggtagtctt tttgattaaa ttcattcaat attattttta taattttgtc ttcattttta
   859621 aggcgcccta aagcatttga tgagcaagct aaaaatcctt tatcaggttc aatgaattta
   859681 taattataag ttttaagctt ttttatattt tcttttaaaa tagggtttga atacattata
   859741 ttattcattg ctattgcaaa ataagtagga gccgtgcttg cagatattat tgtagttaat
   859801 gcatcatcag caattcctga tgcaatttta gatattgtgt tgtaggtagc aggaataaca
   859861 agaattaggt gtgcccattt tgcaattttt atatgctcca cctcattgtg gtctaaatcc
   859921 cataaattag taattatttt gttcttagaa atggtttcta aagttaatgg agtaataaat
   859981 ttagttgcat tttgtgtcat tataacttta actttgtatc ctaatttaac taaactggaa
   860041 actatgtaaa ctgacttgta agaggctatg cccccacata taccaattaa tatatgttta
   860101 tttttatcca tataatatat attatataat atacattata tttgaattta taaattttga
   860161 tgtccttttg ttaaggttgt tttaaatgag aaatgggatt ttgtacgcta tattattgta
   860221 tgtttttatg tttgtattgt ggttttgttt tgcctatttt attgacacat caactactat
   860281 atttaatatt cctttgtggt tttttttgtc aggaatttta ttccccagta taattttttt
   860341 ttggtttgtt tttttatttt agtaattagt aaaacttgat acattattga tattttttta
   860401 tttttagatt ttcttaaaaa aagaaataga ggtaggtttt tgttattaaa taaatatttt
   860461 cttgcaaatc gaaatattaa ttttattgtt atggctttgt tattttcttc tagctatatt
   860521 agtgctagta gttttatttc cggtccctct gctgtttata agtatggatt atcttttata
   860581 ttattagcta ccatacaaat tcctacaact ttaattgttt ttattattgt tggtcagaga
   860641 ttaaatcgcg aatcaaaaaa aattaatgca attaatatta ttgattatat taggcataga
   860701 tatgaaagtg attttttggc gttaatgagt ggatttgtat tgattttttt ttcaatgttt
   860761 ttgatttctg cccaattaat aggtggtgcc aaacttatag aagttttttg gggtattgat
   860821 tacgtagttg gtcttacttt ttttgccttc ttggttttta tttatgtatt ttttggcggc
   860881 tttaaggcag tagcttatac ggatttgatt caaggatttt taatgctagt ttcatccgtt
   860941 attttgtttt ccaagatgct agatttggga gggggtatta ataatttatt caaaacagca
   861001 acgtctagct tagataaaag ccttttactt ccttcaaatg ctgacttaaa gccacaatat
   861061 ataatttctt tttggatatt aataggaata ggaatactag ggcagcctca gattattaat
   861121 aattttatag catttaaaga tgagaatgct ataaaatttt ctcttcccat ttctactttt
   861181 attattagct ttttaattgt tttgatgcat ttaatagggt tttttgctat tattcttttt
   861241 ccagatttaa gtccaaatga taaagttgtt ttaaatgtgg ctttaaaagt tttaaatcct
   861301 ttttcttgtt ttatgttttt tataggtctt ttatctgcaa taatgtctac agtggattca
   861361 aatttgctat taataacatc tgttttaata aagtcaatat ttatttataa agaagattta
   861421 aaagaagatg taaagattgg cagaataata atgatttcta atattttttt tattttaata
   861481 atacttatat tttctctctt tcctcccaat tttttattct ttattaatat ttttgccttt
   861541 ggagctttgg aagtttcgtt tttccctatt attgtttttg gactttattt aaattttgta
   861601 agcaaaatag cggcttttgc ttctatgttt ttagggttaa tattttattt gtccatttta
   861661 ttctttggtt taaatatttg gttttttcac cccgtttttc catcattttt tgtttctata
   861721 tttacatttt tagtagttaa ttttttttgt aaaaaaaata gtaaggtttg ttaggggtat
   861781 tttttgcgtt tggataaata tattttttta gaagtgcttg ctaatgataa tggcaagcga
   861841 ctagattcaa ttttaattaa aattttaaat ttttctaaag cgagtataat aaaacatatt
   861901 agaaaaggtg acattaggct aaatggttta aaatcacatt tttcatgcag agtttgcaaa
   861961 ggtgataaaa tttatttgta caaatcttta gcccaaaatt tgaacttaac cacggataaa
   862021 tgctttaaaa gcaatattga ttttcaatat attcgaaaaa gaataattta tgaagacagt
   862081 gacttacttg ttttagataa gcaaaaaggt attttagttc atggaggtaa aaattctctt
   862141 gattttttag tgaattctta tcttttaagt caaaatttaa gatccctaag ctttaagcct
   862201 tcggcagttc acaggcttga cagaaatact tctggtatta ttatttttgc aaaaaatata
   862261 aatactgcaa gaaagctaag tgaggcattt agtggtggat ctataattaa aaaatatttt
   862321 gcaatacttt taggcgaggt taagtctcct gttgtttata aaaatcattt atttagaaat
   862381 aaaaggttga gaaaaacttt tgttttagaa gataaaaatt ttgttaatgc aattacaaag
   862441 gttaatccaa tattatcttg caaaagagct actcttgtcg agattgttat tgaaacaggc
   862501 tttacccatc aaataaggtc tcagtgttcc tttaacaatc atcctttaat taatgacaag
   862561 aaatattgta ataaattcaa gaaaagcgat tactttttac atgctttttt ggtaaaattt
   862621 aatggaacat tctttaaaaa gaatgaattt tgctctaagc ctagtttaga tttttaaagc
   862681 aagtaaaaga tatttttgat gtctatgaat tttcagaatt tttcaagtga ttttttttta
   862741 aaaaaaatat taagcaaggt taaagacttt gcaattagca ttaagcataa atttgttagg
   862801 gttaaggtgt atgcattagt aggatctgct ggaactggca agagctttag atcgcatttg
   862861 gtagcagata aatattcaat acctttaata attgatgatg gtgttttaat taaaaatatg
   862921 aaaattattg ccggaagttc tgctaagttt gaagataatg tttttaaagc ggtaaggcga
   862981 tctgtatttg aagatgatgc tcattgcaga gaaatgcttg aagtgcttgc aaaagaagaa
   863041 tttaataaaa tattaatatt aggaacaagt cttaaaatga tagataaaat aatttcaaaa
   863101 cttttgttgc caaatgtttt taagattatt tacataacag atgtttcaac caggcaggaa
   863161 atagaaaaag caagaatttc aaggcaaatg ggggagcatg ttgtaccagc agctgctttt
   863221 gaaataacgt ctattaggcc caatttgcta ttaaactcaa ttaaagtttt ttttaaaagc
   863281 ggatggttct ttgctaggaa gaaaaattat attcgatctg ttgtaaggcc ccatttttat
   863341 gaagaagggg ttttatctat ttctaagaga gctgtaaggc aaattattga acattgtgtt
   863401 tctgagtatg atagaaatta tattgtttat gatcttaaaa tcaaaaaaga tggaaacaat
   863461 taccttttta aactgttttt aaatattcct cttggaaata acttgcttaa taatacagaa
   863521 atgcttagaa cctatattat tacgaacgta cttaagtata caataattaa tatattatct
   863581 atcgatatag ttatacataa attttatgac aaaaaagatt atttagaaga gagctatgaa
   863641 ggttgatttt gacgatttga ataatatttt ttttgtagga ataaagggaa gtggggcttg
   863701 ttctctggct tgttttttaa attcaaaagg gtattgtgta gaaggggtag atgtttctga
   863761 taaattttat accgatgaaa ttttaagtaa taataaaata tcttattatg ataatattta
   863821 tgagttttca ttaaaacagc ttgataggtc ttttgattta atagtatatt cttcagccta
   863881 taataaggat ggtttgcaag ttttacttga ggcaaaagaa ttaaatatac ctattttatc
   863941 ttatcctgag gctcttggag agctttctag aaagtactat agcattggaa ttgcaggttc
   864001 tcatggtaaa actaccacta cggcgttttt aggtgttctt tttaataaat taggattaaa
   864061 tcccaatgtt attgtggggt caagtgttaa agattttaaa gataattctg caatagcagg
   864121 tattagcaat atttttattg ttgaaacttg tgaatataag aaacattttt tgaattttag
   864181 ccctaatatg cttattttaa ccaatgttga ctacgagcat gttgattttt ttaaaaatta
   864241 tgaggctctt gaagaggctt ttttacagta tattaataat ttaaagaaaa atggaatatt
   864301 gataattaat tccgatgata ataatttgct taaaattaaa aggcaaatca acagaaaaga
   864361 tataagtatt tttagctatg ggtctggaga tttatctgat tttcaaataa gtaatattgc
   864421 agttaggagt gaatattttt gtttttcttt tttaggcttg ttaaatgttg agcttaagac
   864481 tgttttattt cataatgtat taaatttttc agcagcgctt ttggctttaa atcttttctt
   864541 agaaagtaat gggaaatcaa tttttgattt tgaagaagca ataaagagaa ttgcaaaaaa
   864601 ttatagcggt ataaaaagaa gggttgaagt tgttaaagag gaaaatggag tgatttacat
   864661 ggacgattat gctcatcatc ctagggaaat taaaaatact ctttttggta ttaaaaattt
   864721 ttataagaat aaacgtataa ttttggattt tatgcctcat acctttacaa gaacaaaaga
   864781 attttttgcc gattttgttg aagttctaag tgctgccgat atattaattt tgcacaatat
   864841 atatctttca aatagggaaa attttaatcc agatgaactt tctgttaaat tgtttttaaa
   864901 tattaaaaaa ataaataaga atacttattt ttttaaggat gttaaagact ctattaattt
   864961 tataaaaagt ttattaatat ctggagactt gtttattaca atgggcgctg gaaataattt
   865021 tattttacac gattttctgt aagggtgtta tattgaaaag catgacggga tttttttatt
   865081 tggaaaagat aattggtaac tatatgttta gtgttaattt gaaatcttat aatggaaagt
   865141 ttttagaatt taaatttagg ttaccagaaa ttttttctgg ctatgatctt gatataagaa
   865201 atttgatttc aaaatatatt agcagaggca atgttttttt aaatgtagga tataaagaat
   865261 tggttcctag tgtgaatttt acgattaatc ccaattatat tgaggctatt tctaggctta
   865321 gagattcttt ggcacatacc aatcttaata ttaaaaacga actaagtttg ggcgattttt
   865381 tatcattaaa aggagctttg ataattgatg aggatagtga acatcaagaa gagatttatg
   865441 ggttgtttaa aggtgttcta gaagaagctt tattacatta caataatgga agaagttttg
   865501 aaggagaaaa taccaagtca gacatagtgt caacccttgt gttaatagag cgggacctta
   865561 aaattgttaa agatgcttgc agtgatataa atgtcaaatt atttgcaagt attaaagaaa
   865621 atatttctaa attaatggat gaatttagag atttaaatat tgcagaagag gcagctaaaa
   865681 tggcaattcg tctagacatt aatgaagaga tcatgcgctt agattctcat atagaaactt
   865741 tttataaaaa tcttgaatat gagatatgtg gtaaagctct tgaatttatt tctcaagaaa
   865801 tgcacagaga aataacaacc atgagtaata aggcggttga tcttgatatt aagaatttga
   865861 ttttgaatat gaagttaaat ttagaaaaaa taaaagagca aataaggaat gttgaatgaa
   865921 aatagcactt tctggtaaga gtggttgtgg caatactact gtaagcggga tgattgccaa
   865981 acattacggt cttgagttta ttaattatac ttttcatgat attgcaagag agcataatat
   866041 tcctttttca gagttttatg aaaaagagat aataggcaga aatgattatt attgggataa
   866101 ataccttgat aatagattgt ctgtgctttc tagaaaaaat aatacagtgc ttgcatctcg
   866161 tcttgctatt tggatttcta agagtgctga tttaaaaata tatctttatg ctaaaatgga
   866221 agttagagct gagagaataa tgactagaga ggggggcatg tattctgacg ttttaagcag
   866281 tacttttatt agagatgaaa atgacaaaaa aagatattta gctatttaca atatagatat
   866341 tgatgattat ttttcagaga ccgatttagt gattgatgtt acaaatatta atccaaatga
   866401 agtttttgaa ttaattagag atgaaattga taaaagaaac ttgaaaaaaa atagctaaac
   866461 ttatttaata tgtttggttt ataaggagat taaatgacta aagtgccttt aaaaaaaata
   866521 caagattttg atggaaattt ttatgaactt gttgttgcaa ctataatgcg cactgagcaa
   866581 attatagaca atatttcttt agcagaacac gctatttttg atgataaaat attagggcaa
   866641 gcttttaatg acgttttgac tggtaaattt agatattcaa ttgaaggaag atagagtagt
   866701 ttttattttt ggccctacag ctgtgggcaa aagcaatatt ttatttcatt ttccaaaaaa
   866761 taaagcagaa attattaatg ttgactctat tcaagtttat aaagagttta atatagcttc
   866821 ttcaaagcca agtaaaaatt taatgaaaca tataaagcat catttagtag attttttaga
   866881 tcccgaaaag gattatacta ttggaatttt ttacgaacaa gctttaaaaa tagtaaaaga
   866941 aataagacag aaaaaaaaaa ttcctatatt tgtaggaggt actgcttttt attttaagca
   867001 tttaaaggat ggatttcctt caacaccctt ggttacttct aaaataagaa tttatgtaaa
   867061 caatctttta gagcttaagg gtaaatctta tcttttaaaa gaattaaaaa atgtagatcc
   867121 catcagattt aatatgttaa ataagaatga tatttatcgc attaaaagat cgcttgaggt
   867181 ttactatcaa acaggaattc ctattagcca atttcaaaaa aaacaaagta gcgaatttaa
   867241 aaatattgtg attataggcc ttaagagatc ttttgaagat ttgaaaacca gaatatcaat
   867301 aagaattaat gaaatgctta atagtggact actttccgag attaaaggtt tatttagcaa
   867361 gggttacaat gaaaatactc cggcttttaa aggaataggc tataatgagt ttttgttatg
   867421 gaaaagtaga ccttgctatg gtttaaatga tataataggt ttaataaaca aaaattcgtt
   867481 tttatatgca aaaaggcaaa tgaccttttt tgccaaaatt tctgatgttt tatggcttca
   867541 tccagaggat gatttagata acattttgaa tttaattttt aaggttgata aggagattta
   867601 gggagtgcct tgcggaagaa aaagaaaatt aaaaaaaatt tctacccata aaaggaagaa
   867661 aaaaagaaga aaaaatagac ataagaaaaa aaataagtaa tttattacat tgatcggact
   867721 tttgtccggt tatgtagtaa agctatttag aatgatcaat tattaaattg ttgactatat
   867781 tgatgtcttt gctaaagatg tatcttttag ttcccttgta attgactagg atccaatttc
   867841 cttcaattcc atagcgctct gttttttcta gtgttttttc aatttttacg acttcgtctt
   867901 ttctgagtag aattgcgtaa tcataatcca attcgctatt tttcttagtg cttttactaa
   867961 gaaaagcata atcttttatt attatgccca ttttattgct aaagccaaga atgctgcttt
   868021 tgggcaaatc taatttttga atgagaggaa ttttgttatt tttattgcaa gctaaaagaa
   868081 ttaaggatat taaatataat gtttttgtat tcataatttc ccagattttt tatatactac
   868141 tttagtgtgt tactataata atatagtatt ttttagaatt tttaaggatt gttaatgaag
   868201 aaatatcttt tttttatttt atttctcatc tcttctaata atttaattgt ttcttatcca
   868261 ctttcttttg gtggaggttt ttcttatcaa tttactaatt atactgataa aacaggcgcc
   868321 actaaatttg ctccaaattt taccagagca gatcatggga ttaatttgaa tttatttttt
   868381 gatgcaaatt atgtactttt tgaaatgtct tacaaagagg cttttgttgt tactcacaat
   868441 gggagatatt tctcgcttgg gctttatgga acatatccaa tggttttcaa agagcaggtt
   868501 agaatgcttt tcccattaat tgggtttaaa tatgcttttg atttaagctc taataacttc
   868561 aatctctttt ttttaagcat ggggcttgct gctgatcttt ttattcccga tcttgatggt
   868621 ttatatatta ggcctttgtt tatgctttct atttctccat tttctaatta taaaaatttt
   868681 tctgggttaa caactgagat tatgcttgga tttaatatcg gttggagatt tttcaattag
   868741 gaagttttat tcctaaatga aatgggacag gtctttcctg tccaaagatg tttgctgtga
   868801 agtttaattt gtaaggagcg ttatttgatt ttacaacaag agtgcttgag ccccccccgt
   868861 ctagattaat agcgttagtc atgccgtagc ttaatgcaaa atcaatagct tcattaagag
   868921 aggccccttt gctattattg acaccccttc cttctattgt aacaagaaat aaatgcttgt
   868981 tatttttatc agttcctatt attgttcttg ggtgccttgt ttctttaaaa ttttttttat
   869041 actttccgtt tttgattaaa acaaaaaatc cgctaaatcc ataatcgcag ttttctattt
   869101 cgtcttcctt gggatttaat ataattttgt tgtgctttat tacaatctct ccgtagttat
   869161 ttatttgttt tgaaatcatt tttttattat atatgtatag tccttttggg aaaaacatgt
   869221 tttgtttaac ttcgtatgga cttgtgttaa ttgcaatgtc aacattgtta gaaattaaga
   869281 aatggcttgt tgtttggcct ttaaagaagt aattatttag ctttttgtcg taaataggtt
   869341 ttgatatggt aaattttaga tctttatttt caattttcac cagaacataa ttgctgttta
   869401 tgaaataatc cctaataatt ttgtatttgg attttttggt gattgatttg gacagcatta
   869461 gtactgatga aatacttaaa atcaatacta gcagtgttaa tattttttta ttcatttctt
   869521 tttattttat aagaataaat gcttttggga tagtttgtta gtattatgtt tttaatttta
   869581 tttgctaatt ttttattttt aaattttata agactgaata tttgataaat tattttgaca
   869641 tctatatttt tttcgttatt taaaattttt ttgatttctt cttcattaat attatcttca
   869701 tttattctta attttagcga aatgatttcg ttttttattt tttgattttt gatctttttt
   869761 tggtttattt tttttaaaaa atcattagct tctttatatt tttttatttt tagataatat
   869821 tttgtaatta gcagataatg ttgttctaag tcaaaatttt taattttatt tattgtttct
   869881 aattcttttg acaggttatt ggttaaatca taaagcatat gtagctttat taaattttct
   869941 atattttctt tattattact ctgtaattca aaaggaaaaa ttaataaaaa taataaaaca
   870001 taaaaaaagg atagccagtt cataatttat tataaacttc attgctgtta actttgaata
   870061 atatttgatt attatatttt atattataac aaggctttca aagtttagtt tttaaaaaaa
   870121 gtaatttaat tttttgtaaa ccttatttat taattttttt ataaaatgta acttttgtat
   870181 gtattctttg ttttctataa ggctttttat gctttctata gattcttcta ttgccattat
   870241 gaaattttgt ttgggtttta gtctaaaatt tccagaataa tctgtttcca acgataaaaa
   870301 aagagcgttt tttttggggg gaaagcttat aaattgcatt gtgcattcta aaagattttt
   870361 cattttttca ggttcgtcaa tgtttacatt ctttgtttca tattttttta tacaatgcca
   870421 atcttttccc atgtttttga ctatttctat agtttctaaa aattttttgt tgttaaaaac
   870481 cgttatattt ttatgcatca attgtatttt aatttttttg agatcttcat tattttgatt
   870541 gtttagttcg tttttaaaaa ttatttcttt tagcgtttct aggttaattt ttattacata
   870601 aatgttattt ttgtattccg ctttgaaaat ttttttccct attttgattt cattgataat
   870661 ttttgtctgc ccggtatttg ttatttggtt ctctttgcta gatatgtcgt tatgtttaaa
   870721 ctcttcatta aggataatgt catcaatcca ttcttttttt aagacaccaa tagatcttgc
   870781 atacattttt gtagtttcta taatttctcc tgcaacaaaa tatttcacag aatcggtgct
   870841 aataagtgat ccaggatgaa ttattacgtt ttgagccttg atggttttat atttcttttt
   870901 tgaagtttta aagcaaatat aatccctcat tcctctcatt attgatttta aatatccttc
   870961 gttgtcaaaa acaccttttt gtattattgg tatatttaat ttgctaataa tgttttcaag
   871021 ctgcatttgc acatttgcta tctcttcaag tccttgtaga tctaaataat tttcctttgt
   871081 gaaagcttct ttatttagag cttttttaaa atcttcaaag atattaacaa acccaattaa
   871141 atctcccatt ggatttttat attttaagtg agcttgtcta gcttccattt cttcattttg
   871201 gggtagtaga aaaattccac ttgtggataa aaatgataga cctattgtgg tttgatagat
   871261 cgcttgtggg taatttatca ttgcttcgac taatgctctt gaatgtgctg gtattaatgg
   871321 gaatagtatc atatatttcc caatttctgt aagttcgttt ttattgttta tagcatccag
   871381 agattttaat attttgcttg cagtttgaat cgaatgcgtt gatggttttg agataaagtc
   871441 aaagtgggta aaatctctaa ttccaatatc tgccattctc aacactacct cagataggtc
   871501 tgttctatat atttcttctt tttgataatc ttctcttaat tgataatctt ctcttttgta
   871561 aagtctgtag caagttcctt ttgaaagtct tcctgctcga ccagctcttt gagttgctga
   871621 tgattttgaa attggaactt cctggagcga ataggtatga gtttttgttt ggaatttatt
   871681 tgttttaact tttccactat ctattactat tttaatattt tcaattgtga ttgaagtttc
   871741 tgctatgttt gttgacacta ttatttttct tttattttta ggagtagtca taaatatttg
   871801 ctcttgagct tctttgggca ttctgccgta taaaggaaat attattaaat ttttttttga
   871861 gtttaattct tgtaattctt ttatagtttc ttttatttct ttctctccag ataaaaatat
   871921 aagaatatct cccgcttttt tttcttttat tacgtttaag acaatttctt ttatttttaa
   871981 tatcattcct tttgatgtgt ttaaaagagg aggattgtat attatttgta ctgggtaagt
   872041 gatagtttca atactaacaa ccggtgcatt attaaaatat tttgaaaata tttttgtgtt
   872101 tattgtagca gacgaaacta tgattttaaa atcatccctt ttccttgaaa tgtctttgat
   872161 aagacccaat ataaaatcaa tgtttaaact tctttcgtgt gcttcgtcta ttattattac
   872221 atcatattca taaagcagtg tatctttttt tagctcttgc agaagcactc cgtcagtcat
   872281 taatttgatt ttggtttttg ggcttgtaat ttcttcaaat cttatcttat agccaacttc
   872341 ttctccaaca tttacgccaa tatgcttggc aatatattca gctattgata ctgtagctat
   872401 tcttcttggt tgagttactc caatttttcc taattttgca aaacccgctt catatattat
   872461 tcttggtagt tgggtggttt ttccgctacc tgttggactt tctacaatta aaacattgtg
   872521 gttttttagt actttaatta attcatcttt gtatttataa attgggagtt tgaaatcatt
   872581 catatttata acaagctgaa tacatatttc tcatttattt cttcaagatt aatgttatca
   872641 ggtaaatcaa tcttctttct tttaatttta gcataaaatt tgtcgttttt tttgtaaata
   872701 tatattttgt tgccaatttt gtttttagaa aatgtgattg ttttaacgat tatacccact
   872761 ttattggctc tttcgttgag taggctgatg gccttgtcta gtgttatgtc atatgctttt
   872821 aaatcttttt ttagcgagca agcaatgctt ccgctttcag ttttaatata atccccaaaa
   872881 acaccagttg cagcaatgat ttgttcattg gtttggggat gtttgccaat tggttttggc
   872941 agtgagagca attttaaagc aagctccaat gttatgtttt cagggtcaat ttttttagtt
   873001 gatgcttttt ttgcttttat tatttttaat tttttaggtt ttcctttttt tgtatattct
   873061 tgaggggcat gggtatcttc tccaagttga acaatgtttc cgtaaattgt atttttaaag
   873121 atcacattaa gtcctgttaa aggatcaacc ccaagtatat tgggttttag ctctttttca
   873181 tttattattt tttctatttc atcttttttg tacaaatttt ctaatggagt ttttgcatta
   873241 attgagtaat tatgtccttt gaatatcaaa taaggcccat atttaccaat gtttattgtg
   873301 taattaatgc tatttttatt ttctattttt tgactttcaa taacggttct aaattcagag
   873361 gaatcaattt taggctctag ttgcattact gtatctttta gtcctttttt gccattataa
   873421 aatttactta gatattttat tttatctagt tttcctattg ctattttgtc taatttttct
   873481 tccatattag aggtgaaatt tagttcaatg agtactggaa aatatttctc aagaagattt
   873541 attacagcag cgccttttat agttggcatt aatgtgttgt taagtttgaa tgcatattct
   873601 ctttctaaaa gtgttgatat aattgtagaa taggtcgagg gacgacctat tccttctttt
   873661 tccatttttt gcacaagaga cgcttctgtg tatctaaatg gagcctttgt ttcgtgctca
   873721 cttgttttca ttttaactat ggaaaatgta tctccctttt taattaagtc aaaatttatg
   873781 ttaagatgtt catcttgttc tttagtgtgt ttaagaaatc catcaaaaat tatttttgta
   873841 aaacttgatc tgaaaattaa gtttttatat ttaaaagtca gttttatatt ttcttttatt
   873901 gcatctttca ttccagaaat aatggttcta tcccatatta ttttgtaaat ttctttagcg
   873961 gttttgcttt ctatttctat ggtttcattt ggaataaata tttcagaagg ccttattgcc
   874021 tcatgtgcat tttgagccat tttttctttt tcataaattc tatctttttc ctctatatac
   874081 tctttcccat atttattttt tattattttt gttattttat cttttgcaat tttagcaata
   874141 ttatgagagt ctgttctcat ataggtaatg tatccgtgtt cgtaaagttt ttgagcgtgt
   874201 tgcatgattt gctttgttcc aattttaaga cgcttattta tttcttgttg aagtgtagag
   874261 gtggtaaatg gctttggagg aggtattttt atttttttag tttctattga aattaattca
   874321 attttttgtc cattttttaa ttctttttca agctctatca ttaaatcttg ggttattatt
   874381 gttgttttgg caatattttt aagttttcca gtttcattta caaagtcttt accctctgct
   874441 atatttttgc cgtcaatttc ttctaatttt gcttcaagca acaagttttt tttctcgtgt
   874501 ttacattgaa gtaaaattga ataataattt gcctttttga aatttattct agttttttct
   874561 ttctctatta ataattttaa tccaacagat tgtactcgcc cagcagaaag tccataagct
   874621 acttttttcc aaagtagtgg agagattgta tacccgtata gtcggtccaa tattcttcta
   874681 gcttccccgg cattaacaag gttcatgtct atatttctag tattttttag tgattcagtt
   874741 attgcggttt ctgtgatttc atgaaatatc atccgtttgt agtttttgat ttttaatact
   874801 tcttttaagt gaaatgctat agtttctcct tctctgtctt ggtcggttgc aagatatatt
   874861 tcatttattg tttttactaa tttttttagt tttgatacaa ttggtttttt attgctggga
   874921 ataatgtaaa ttggattaaa tccattgtta taatctatag aaatatttgc ccattcgtat
   874981 tttttatatt cttttgggat ttcttttgcg ttgtttggta gatctactac atgtccaatg
   875041 catgcttcta ctagaaatga ttcatcgaga aacttcttta ttgttttggc ttttgttggc
   875101 gattcaacta ttatcaactt tttattttgc ataaattccc tatgtttata tattgtatta
   875161 taatatataa atataattta agaattaaaa aaagtgagag tattttgtga gcaattataa
   875221 aattctgcat acttcagatt ggcacattgg aaaaaaaatt gaaaattttt caattcttaa
   875281 ggagcagaaa aattttttat attttctttt agaatttatt aaaaaagaaa atatagatct
   875341 tttacttgtt gccggggatg tttatgattc caaaaggcct gggtttgaag agcaaagatt
   875401 agtgaataat tttttttatg aactttcttt tacttcttgt aaatggtgtg tggttatttc
   875461 tggaaatcat gacaaaaagg attatttgag tataaataaa aaacttctct cacggtttaa
   875521 ttttttttta ataactgaat atgattctga tgagcaaata gttttattaa aagataatgg
   875581 aaatcttaag tttattgttg tttgtcttcc gcatataaat gaaaggctta ttttaggtca
   875641 aaattttgac aatatttttg gactggaaga tcagtattcc agcaaactat ttcttgaaaa
   875701 tttagaaaat gcctacagag aaaaaatatc aaatttatct aattttttag aaaacaagta
   875761 taaaggaatt cctaagatat taatggcgca ttcttttttt ggcagcagta aaaagattga
   875821 caccttggga ggtagttata ttatcccttt taatgttttt ggaaatggtt tttcttatgt
   875881 tgctcttggg catattcata agttcatgaa actaagagat aatattgttt attcaggatc
   875941 tcctatgcaa tattcattta atgagacctg tgataaatac ataaacgttt tacattttaa
   876001 tgacaataaa ttaatcttgc aagaagcatt tccggtgccg attttcaata aattaatctt
   876061 tgctaaaggt tctttaaatg aagttcttga ttttttggct aattccaaaa aagaagagtc
   876121 ttttactatt tatttgaaaa ttgaacttaa tgaggcagtt gatactagcg ctgaggagtc
   876181 tatttatgat ttagcaaggc ttaattttat gaatttagtt tctatttcct attctttacc
   876241 ctcaagtcag gatttgcaag acgattccaa ctttattgga gaacttgaag tgcttgaaat
   876301 ggatgaaaaa tatttttttg agaaaaagtt gagatgggat tttgagaacg gtgttattag
   876361 ggatatcaaa tttaaggaag aagagcttat ttctcttttt aacgaggttt tagctaacgg
   876421 atatttgggt gaatatgagg ataaataagc tcatatttaa aaatattgct tcttataaag
   876481 gcgaacatga gttgaatttc gatacacttc ttttaagaca atcgggcatt tttttaattt
   876541 ctggtaatac tggatcaggc aaaagcacca ttttagattg cataactttg gcactatatg
   876601 ctcgtgttta cagacttgga aaaaaaattg tagatattat atcaaaaggc gagactagcg
   876661 cttatgttaa attaacgttt actatttctg ggaagattta tgaatctttt gttgagctta
   876721 atgtaaaaaa tatagagact cctaagagca tgttgcttaa ttgttttttt gataatagga
   876781 ttatagaggg tcgaaccgat gttttagagc atattaaaag tctttgtcga ttagacttta
   876841 accaattttg tcaaactgta attttaccac aaggcaattt tcaagaattt ttaacgtcaa
   876901 ctcccaaaga gaaagctgca ataattgata atatttttaa tttgaaaaaa tatgataatt
   876961 tggaatttta tttaaaaagt gattttgagc gcacaaagtt taatatagat aaattgttga
   877021 attctgaatc ttatgaaaaa tcaattcttg attatgatga gagtgagtgt aaatccctta
   877081 aaggttattt ggatttggtt gatattgatc gattagaaat tgatcttgaa aatattagaa
   877141 gagctatttc tttatgtaat caggcaatag cgtctaatga gagatatttg ggcttggaaa
   877201 ttgaaatgtc ttctctaaac gatcaattat cttctcagat taaatattta aattctttag
   877261 agaaggatca ttcccttcaa aagaaattaa aagaaaattt ggatttggat cgaaaagttt
   877321 atttatgttc agatttttgg agtttgaaaa atttagttgc tgtacaaggc gaattgttta
   877381 atgatattgg attgcttgat ttagaacttt caaaagtgat gaataattta gaagaaatta
   877441 aagatttgta tagcaatgat tttaatttta attatgttaa ggagctttat aataaaaatt
   877501 gcaatctttt taatttaaaa cttgttgaga atgattatca aagcttgctt ttaaggaaaa
   877561 atagtcttga ggatgaaaaa aaagaattat taagatctca gagcaaaaaa aatgatgaga
   877621 ttaaaagcat ttcttctgag aaatctaatt ttgattttga caaatatgtt tactatgaag
   877681 cattaaaatt gttccaaact tttaatgatg agttgatttc aaaatataga gataggctag
   877741 aatttttatt aaaatctact ggcaaagaag attttaataa aaataaggaa aaaaatatta
   877801 ttaagattga cttgtataaa gagttgttaa aatatcttga tgataaaaat ttttctattg
   877861 agagtgataa agagaagcta aaatatattg aggctgaata taaaaattat cagcataaag
   877921 ataaattatc gctttgcagt ttgaaagagc tttacgcttt aaattcaaag cttcatttga
   877981 tacaaaatca aattgatgag cttaaatatc agctatcttg tagacaagaa gaaatctcta
   878041 aacaagaggt taatgctttg gagtttgaaa agaataatgc tgaaatttta agattgattg
   878101 gaaaaaattt atttgacaaa tacataaatt attttgacag agaaaaaatt ttagcatttg
   878161 aaaataaatt agaaaagctt gaacaattta aggctaagaa aaaagattta aaaattgaaa
   878221 tttctttgaa aaataaaaat tttgatcaaa atcttttaaa gattaaggat ttattgttaa
   878281 aacttaattt aaatttaagt tttaatgatt attcttcttt ggaaagggaa tttaatgttg
   878341 ttttggctaa gcagaaaagt gtggaaaatg aatggaatat gcttgtttta aatcttaaaa
   878401 atttagaaga tttaaaaatt aaaaccgaaa cacaaattaa atttacaaag gaatctatat
   878461 tgactttaaa agcgagatta aatgaagagc aaaataattt tattaatcta atttcaaatt
   878521 taaaaaatgt tttttttagt tcattttctt ttgaatcaac aactgactta gagcaaatta
   878581 ataagaatag tctgtctttt ttgcaaaaat tgagtttatc aattagttct aagcttgaat
   878641 ttttatccag agatattgaa aagtataaaa tcaagctttt aaattttcaa actcttcaaa
   878701 aaaagattaa tcaacaaaaa attaatttag actcgctaag gggtgaatta aatcttgcta
   878761 aagaaaggaa agataagcta gatgtattaa ggaaggtcgt tattagatct tctggattga
   878821 aatattatgt tcaaactttt ttaattaatg atattttaag actggcaaat gaaaagtatt
   878881 taaggtggat ttttcctgat tttgagctca aaacgaacaa agagagcaaa gagtttgatt
   878941 ttttaattga agacaaaaaa gatgttaata aaataagaac ggtaaaaact ttgtctgggg
   879001 gtgagaaatt tcttgtgtct ttagctttgt ccttagcttt atctgataaa ataagggata
   879061 gtgagttaaa aatagaggct ttttttctag atgaaggttt tggcaatctt gatgaagata
   879121 ctttggctca agttatgcct aagctttcta agtttcaaat gatgactggg cgacaaattg
   879181 gcataatttc ccatgtttct tatttgaagg agatgattaa agcgcaaata gttataaaca
   879241 agatttctaa aatttcttat attgctatag aaaatttatg atcatttatg tacaattagg
   879301 ccttgaggat aaatatgaaa cattatttag cgattgatat tggcgggact agtaccaaat
   879361 attcgctttc agattcaagc ggtgtttttt ttgataaaaa tgaaataagc acaggtgcta
   879421 cttctgacga acaagtaaat attttagtta atattattaa ttcttacaaa gaatcaagtg
   879481 atattgcggg agttgcaatt tgtattcctg ggtttgttga tcttaaggga aatgttctta
   879541 gggtaaatgc tatttctgga tttgttaatt atcctttaaa agagcgatta gaatctttaa
   879601 ccggagtaag tacagagatt gaaaatgatg ctaattgtgt agccttagca gaaaaattta
   879661 agggtaatgc tattgactct aataatttta ttgctataac tcttggcaca ggaattggtg
   879721 ctggaatttt tgcaaatggc aagcttttaa gaggaaattc ttttatgtcc ggagaggttg
   879781 gatttatgat tactggaggt attagcaaca atattccctt taattgcaaa tgggaatcca
   879841 ttgcgtctgt ttcggcttta agaaaaagag ttgctatgcg attaggaaaa cctttaaaag
   879901 aggtttcagg agaatttgtt tttgatctag ctgagaatgg gaatattcat gccaaaaatg
   879961 aagttgatag attttttgag aatttgtcat ttggtatttt taatttaact tttattttga
   880021 atcctgaaaa aattttgatc ggaggaggaa taagcgcaag acccgattta atagatagaa
   880081 tatatgaaaa attagaaaat ttatggtctt tagaaatggc ttttgataat aataataata
   880141 taaaaaatct tgtagcactt gagcctacta aatttaataa tgaatctggt aaaattggag
   880201 ctttgtttca ttattttact tgcaaaaatc aaaataatac ctcattttag tggagtggca
   880261 gaaattttag gtttgaatat ttgaagctag tttttctata aggctttcaa cactagattt
   880321 ttgaatatta aattctattt caaccgtatt ttggtctttt attgtggtct ttatgtggct
   880381 tgatattgtg aggtttgtca tgtttgtcaa gacggttgga attaactttt ttgacaatat
   880441 ttttagtatt ggtggattat ttgttttgat taaggattta aaaatatatt cttcttgatt
   880501 taagctgttt atagacaaag ttccactgct aaagggaatt aaatttttgc tgcttactat
   880561 ttggtttggg agcaataatg ttggatcttg aatccaaaaa aacatttcat ttttttctat
   880621 ttccccaata tattttgttg ttagcatatt attgtctttt gcggttatat ctttttgggt
   880681 tattgcaatg ctagttctag ctttgtttgg aataatgtat atatttgaat ttttaagttt
   880741 ccattttgga tttgtaaata tattgcctat tgattctgta tttctatttt tatgaattcc
   880801 ccagaaaata tcttttggga aattacccat tattagtaga gcaaaatcgt tattttcttt
   880861 tttatagcta aagtataaat tgcttataag cccaagaact gatttatatt tagggcttaa
   880921 agagttataa atagacctgt ttttaattaa atttacatgg gcgtataaat ttgcgccagg
   880981 taaaagttcc attaagtaat ttagattttg ttttggagga gtgtaaggca ggcttgcgca
   881041 tcccactatg aggcatgaaa tggtaattat ttttgttaat gtttttaaca tttttcaatt
   881101 cctattagtg taaatatgtc atcggcaagg tttatttttt tttctagctt acttttgttt
   881161 aatatgatat ttaaggctaa tgtttcagtt ttaatgtatt tttcaaattt atttagcatt
   881221 tctttcaaag tttcattatt ttctatgtat aaatttattc tatcgctaac atcaaaattt
   881281 ttttcttttc ttaaattttg tatttgcctt acaaattctc ttgtcagccc ttccaagtac
   881341 aactctttag tgattagtga gtctattcct attgtaatgg attcttcatt tattactttt
   881401 aagttctctt tttcttctct ttctaatatt atatcattta atgataaata atgctttgca
   881461 ttggctactt ttatctcgta ggatgttcca tttattattt ttattatgtc ttcatttttt
   881521 agcttgctaa tttcagtaga taccgctttc atatcttttc caagcttttt cccaagttct
   881581 ttaaagtttg cttttgcttt gtaagttata agctcctctt cgttagcttt tattttcatt
   881641 tcttttgcat ttatttcatc taatattatt tcttgcattt ccattagcat attttgttca
   881701 ttttgatttt ttgtgacgat atatatcgta ctaataggca tgcgtatttt tatattgtgc
   881761 aatgatctga gtgatcttgc cattgaagtt atttttcttg cgagatttat tttctcttca
   881821 attgttttgt taatgaaatt ttcatttgct tttggataat cgttaaggtg tattgattgt
   881881 ttgtcttcat cagtttttaa attttgataa atctcttctg ttataaatgg aataaaaggt
   881941 gcaagtaaaa tcattaaagt tttgattgca taatataatg tttcgtaggc atcatttttg
   882001 tctttatcgt tttctgattt ccaaaatctt cgccttgatc ttcttatgta ccaattgttt
   882061 aatttatcta taaattcaag taaagattct attgattttg ttagattgta tttgtctatt
   882121 tctgtattta gtattttttt tagactttca agttcgctta tgatccattt gtcaaggtta
   882181 ttgtttttag ccaggctgag attttttgga ggtttgaatt tatcaattat tgcataagtt
   882241 gtgaaaaatg aataagcgtt ccaaatgggt attattatat ttttaagaac gtctcttact
   882301 ccattgtcgc tatattttaa atcatcagct ttaactacag ggctcattat taaataaagc
   882361 cttaaagcat cagctccgaa ggtgtttatt acttgcattg ggtctgtata atttttaaag
   882421 gattttgaca tttttcttcc atcgcttgaa agcacaagtc catttacaat aacgtttttg
   882481 aatgctgtgt tttcaaaaag agcagttccc aggattgtaa gagtataaaa ccatcctctt
   882541 gtttgatcta gaccttctgc aataaagtca gcaggaaata tatttttaaa attaatttca
   882601 tttgtgaatg gataatggtt gcttgcgtaa ggcattgctc cagattcaaa ccaacaatcg
   882661 agaacctcgc ttgttctgat aaatttgcca ccgtctttgc ttggccaggt tattttatct
   882721 atttggtctt tatgtaagtc ttcgattttt tggccagata ggttttcaag ctcttttttt
   882781 gatccaatgc aaattttttt tcctgttttt gagcatatcc aaattggaat tggatttccc
   882841 caaaatctgt ttctgcttat tgcccaatct tttgcatttt ctaaccattt tccaaatctt
   882901 ccttttttta aatgggctgg catccaatta attttttcat ttacctctaa aagtttggtt
   882961 tttatttttt ctacatttac aaaccacgaa cttattggtc tgtaaataat tgggcagttt
   883021 gttctataac aaaatggata cctgtgtaga taattttctc ttttgaataa aaaattgcgt
   883081 aattttaggt tttctattat ttttttatca gcatctttta caaaaagtcc tttaaaatct
   883141 tttacctgat ttgtaaattt acattcagca tctaaggggt ctattatatc gacatttgtg
   883201 tgttttttga gtattctgta gtcttcttct ccaaaaggag caatatgaac aattcctgtt
   883261 ccatcgtcag ttgtaacata atcagctgtg tgtaccttga aagccccctt atctttttgt
   883321 tctaaaaagt agttaaaaat aggttcatat tctatgcctt caagcttgct gcctttgaat
   883381 ttttctataa tagtatatga attttcatca tcgtaatagc tattaagctt ttttgatcca
   883441 agtattaaaa tctcttcttt tgttttgtca aaaattttag aatattctat ttcttgtcct
   883501 actgcaattc caaggtttga gggcaatgtc cagggggtgg ttgtccacac tagtaagtat
   883561 tcgtttttat cttttatttt aaattttatt gttaatgatg ggtcattgac ttctttatat
   883621 tctccaagat tcacttcgaa atttgaaagc ggagttgcaa gctttgggga atagggtagt
   883681 acatagtaac tttcgtagat taaacctttt tcataaagat ttttaaatac ccaccacacg
   883741 gattccatga agcttatatc catggttttg taaccctttt caaaatctac ccatcgtcca
   883801 agtctcaaga ttatattttt ccattcttct gtatatctaa gtactatttt tctgcattct
   883861 ttgttaaaat tttcaatgcc ataattttct atttcgtatt ttccagaaat tcccaatttt
   883921 ttttctactt cgtattcaac aggtagtccg tgagtatccc atccaaaatt tcttttaaca
   883981 tacttgcctt gcattgtttg atatcttgga attatgtctt ttattgtgtt tggaacaaaa
   884041 tgtccaaaat gaggaagtcc tgttgcaaaa ggcggtccgt cataaaatgt aaattcttca
   884101 catccttctc tctgctttat tgatttttca aagatcttat tgtcattcca aaattttaat
   884161 attttttctt ctattttagg aaaatttgcc ttgttttcta cttttttaaa catattataa
   884221 ttcctcttta ttctattatt attttttctt tttctaaata aatcgttatt ttatttatgt
   884281 tttgattttc agctattttg gtgataatat tttcttctat tttccccttt attgcagcaa
   884341 ttacgcttct tgctcctgaa ttttttttat agtattttgt ggttatgaat ttgtcaacat
   884401 ctttttttat ttctatctcg attcctttag agtgaaattt tgttttaagg gtgtttaagt
   884461 agtttttgca aatttcttct acattttcct ttgtaaggat atttaggatg attttttttt
   884521 gaattctgtc taaaaaggat aatttaaatc ttttttcaag atcttggttt atttcttctt
   884581 taaagctttt tgtttctaag cttttttgtt gatttttgtt gaatccaata tttttttctc
   884641 caagaagcat tctagatcca atgtttgtag tcattattat aattgtgttt ttaaatagta
   884701 ttttatcttc tttgctgtca ataagttctc cgttttcaag cattcgactt attaggttta
   884761 atacagagct gtgggcattt tcaatatttt caaacaatat taaagtttca aatgaatgtc
   884821 ttaatttatt tgtcagaatg cctccatcag agtagcctac gtatcctgga tttgtgccaa
   884881 ttaattttga aatagagttt tcttctttat agtctgacat atctagtttt aatactgaat
   884941 tttgatcttt gataattttt ttagatattt catcagttaa agcagttttt ccacatccac
   885001 ttgatcctat taacaatatt gaagttaaag gcttagaatc gtcattaagt ccaagtttga
   885061 ctttaataat ttctttgata agttcgctta ccgcatgttt ttgtccgatc acctttttat
   885121 ttatttcgct ttctatttct tttaattcta aaatttcttc tttagtgtta tttgctgttt
   885181 taatagataa tatttcattt attgcctttt gtatatcatc tgatgttatg atgttgtctt
   885241 ttgtaagttc ttccttttta attgcgccgg caatgtctat tatatctatt gctttatctg
   885301 gaaatctttt atttattaga tatttggatg aaagttttac tatatttaaa agcgcgcttt
   885361 tttcatagat cactccatga tagtcttcaa aattttttgc aatattttcg attattttta
   885421 gtgtatcttt ttcatcaggc tcttttacgg taattgtttg gaatcttctg gcgaatgctt
   885481 tgtcttttga aatatatttt cgatattcat tgtaagtagt tgcgccaata atttgtattt
   885541 cagctctaga aagtgatggt tttagtatat ttgatgcatc aagagctcct tcagagtttc
   885601 cagctcctat tagagtgtgt atttcgtcaa taaatatgat tgtgtttttg tttttttcaa
   885661 tatacttaat tatattattt aaacgatctt caaactcgcc tctatatttt gttcccgata
   885721 ccaagtttga aaccttaagc attagaattg ttttgtcttg tagtttgcta cttatttttt
   885781 tttgcactat gcttgatgca aggccttcaa ctattgctgt ttttcccaca ccaggttcgc
   885841 ctattagcat tgcactattt ttatttcttc tcaagagtat atttgtaaga gttttaatct
   885901 ctgcttctct tccaaccaag gggtctaatt ttttggcttt tgcaagtgct gttaaatttt
   885961 tgacatactt tccaatttca aagtgctcat tttcaagtcg tatttcttca tcaaattctt
   886021 tgtaggtttc aattaatctt attttatttt tttccatgta ttctaatata ttttgatctt
   886081 taaagttaaa gctagattta cttagtttat gttttttaag aagtttttta ttttttaata
   886141 tttgataaaa aatttctttt gcccctatta aaggtttgga tttaaattcc tttttagctt
   886201 cttttatgag agcaaagatt tctttattga ttttgggaat aattatttcg tttttttcta
   886261 ttaaaatttt ctctaattta tctatttcag atataacttc ttgtttaatg ttttttagag
   886321 ttttgctatc tataaatttt atttcggatt ttttgggagt ggtaattata gacattaata
   886381 agtgccaaat tgaaacctct ttatttttat tttttcttgc aatttctttt gagtctattt
   886441 ctaccaaatt tattaaattt tctgttatgt taatattttt ttatctccat ctttattgca
   886501 tttattatat caaatatttt atgtttttcc ttatactcta gttttacaga tatgtaaaat
   886561 ttaattttcg gctctgttcc agagggtctt acaattattg caatttcgtt ttcaagtata
   886621 aattttattg cgtttatggg gtatttatat tctttaattt ctgaaatttc atttttaaag
   886681 ttaatctttt taagagtttt atagtctaat ttttcaatta ttttaattcc tgcaaattgt
   886741 actttttgtt cttttcttag ttttagcatt aacttttctc tttgaatttc tccattggcc
   886801 ccctcaaagt ttttttctat attaaattct tcataatatc caaattcttt gtatatcttt
   886861 tcaagataat ccttaattgt ttgttgtttg gcttttaagt caagtgctaa agaacaaatt
   886921 ccttttatgg ctgaaaatgc atccttatct ctaacctttc ttcctattag atatccatga
   886981 ctttcttcgc atgcaaaagc aaatttttta tttggttcat ttttttccat ttcattaatt
   887041 aagcttccta tccatttaaa tcctgtgtaa gttctaaaaa tttgagaacc atattttttt
   887101 gcaatttttt ctagcattgg tgttgttaca aacgatgata ttacaaatgt atttttagga
   887161 tttttttctt ttgagagtat atagttcatt aaaatgcatg atatttgatt tccgtttaag
   887221 aatatccatt cgttttgatc tttaaatgca atccctattc tgtcggcatc tggatctgtt
   887281 gcaagggcaa tgtcacaatc tttttttttt gcaagctcta ttactttaag cattgatgtt
   887341 tgtttttctg gattaggata atttattgtt ggaaattcag ggtttggtag tatttgattt
   887401 ttttctaaaa aaagccgtat tttgctattt gcaaagagtt tttttattat ggtcccaccg
   887461 gtgccatgta atgctgtgta ggctattttt aagtttgttt ctttgctatt cttttcaaaa
   887521 tcaggcaatt ctttgtttat tgctttcaca tactcttcgt ctatttcatt gccaagttct
   887581 ttgatgatcc ctttttcaat gccttctttt atggtaattg tatttattat gttttttgta
   887641 tttttaattt cattagttat tagtgtgtca tgaggtggta ttatttggat tccacctttc
   887701 caatatgctt tatatccatt atattctttt gaattatgac ttgctgttat cataacgcca
   887761 gcatcacagt caaattttct tattgtataa gatagttgtg gggaaggtct taaactttta
   887821 tatatatatg tttcaaaatt atttgaggca aaaatttgag cagcattgta agcaaattct
   887881 tttgaaaaat atcttgaatc atagcttatt gcaactttag ggtttttgtt tattttaagt
   887941 atgtaattgc atattccttg gcttattttt tttatattat atgtgttcat gtaacatgtt
   888001 ccagctccaa tgattcccct tattccagca gtgccaaatt ctagatcttt gtaaaatcta
   888061 tttaaaattt ctgttgaatt atttgttttt tgaattttta ttgcttcttc tttaaaatgc
   888121 atatcttctt caagaagaat ataatttttc aattttcttt tagcttcgat ttttagcatc
   888181 aatatttcct tttattttat taaacaaaga ttaattaaat tatattgatt tataatgaat
   888241 tatatacttg atatagaatt tattatcata taatttataa gaatgtgtat taaattttgg
   888301 tcgttaaatt aatgatagat ttttttttga agtcagaata tcttcctgct ggggatcagc
   888361 ctaaggcaat aaaagagatt gaaaattcta ttttgcttgg aaataaatat caaactttaa
   888421 aaggtgttac aggcagtgga aagactttta caattgcaaa tataataaaa gatctaaaca
   888481 ggcctgcctt agttgtcagt cacaacaaaa cattagcagc acagctttat agagagttta
   888541 aagatttttt tccaaataat gctgttgagt attttgtttc ttattatgat tattatcagc
   888601 cagaatctta tgttccttca aaagatttat ttattgaaaa agaagccact attaatactg
   888661 agatagaaat taagcgaata agaacggtaa cgtctcttgc taaaagacga gatgtaattg
   888721 ttgttgcaac cgtatcttca atttatgctc ttggatctcc agattttttc aaaaaatcag
   888781 cacgagaatt ttttgtaggt caaaagattt ctattaaaga aatatcagat atttttgtag
   888841 agctttatta tgagagaact ttaatgaatc tagaaagaga taaattttcg attaagggag
   888901 atattgttga aatttggcct agcagtgaac atggagagtt tgcttatcga atttgtttag
   888961 attttgatga aattgttgaa atatatagag ttagttcatt ttctaaaaaa aatttaggag
   889021 ctacaaatag ttttactctt tttgctaaat cttattttgt aattccttat gaaaatgtat
   889081 tagaagcgat acccaaaata tctcatgatt taagtcttca atgtcaatat tttaaagaca
   889141 atggcaaact tgtagaagcc gagagactca aacagagggt agagtatgat ttggaaatgc
   889201 ttagagaaac agggttttgt tcgggcattg aaaattattc taaatatttg agtggaagta
   889261 caatggaaag accttattgt ctttttgatt tttttccgaa agatwactta ttatttgtag
   889321 atgaatctca tgttacattg cctcaattta ggggaatgta taatggagat cattctagaa
   889381 aattaaatct tgttaacttt gggtttagac ttcctgcagc gcttgaaaac agacctctta
   889441 aatatgatga atttgaagca ttaattaatc aggttgtgtt tgtatctgca accccgggtg
   889501 ttgaagagaa tgagaaaagt agtgtggttg ttgaccaaat aattcgtcca acaggtcttg
   889561 ttgatcctga aattattact aggcactctg atgggcaaat ggaagatctt tacagcgaaa
   889621 ttcaaaaaag agtggctctt aaagagcggg ttttaattac tactttgaca aaaaaaatgt
   889681 ctgaggattt gactgaatat ttggtaaatc ttggcgtaag ggcaaaatat ttacattcag
   889741 agcttgatac ccttgagaga gtggaagtta tttcgttgct tagaaaatct gaaatcgatg
   889801 ttattgttgg gattaacctg cttagagagg gcttagatat tccagaagta tctcttgttg
   889861 caatattaga tgctgataag gtgggatttt taagatctac tacttcatta atacaaacaa
   889921 ttggtagggc tgctagaaat tctaatggac ttgtaataat gtattacgac aaaattagtt
   889981 tagctatgcg ggaggcaatt gaggagacta atagaagacg tcaaattcag attgattata
   890041 ataaaaaaaa taatattact cctaagacaa ttgttaaaaa gattcaaaat attttagaaa
   890101 aggaacttaa taataaaaat aaaaatgttg gctatgattt tgaaaaaatt atttcgggtg
   890161 agagattgtc taaaaaaaag cttattgata agcttaaatt tgacttagaa gaagctgtta
   890221 atgatgaaag atttgaagac gcaattgttt taagagataa aataaaagag cttagtagca
   890281 aaattagtat agctcgtaat aaaaaaagag aggtgtaatt tttggaaaaa agtttgaaaa
   890341 aaaaaattat tgtcagagga gcaaaagaac ataatttaaa aaatgttgat gtagatattc
   890401 caaaagatgg tttagttgta atatctggca agagtggctc tggcaagtct tctctggctt
   890461 ttgatactat ttttgcagaa gggcaaagaa ggtatatgga atctgtttca gcttatgcaa
   890521 ggcagttttt aggtgtaatg aaaaaaccca atgttgatta tatagatgga ctttctcctt
   890581 ctatagctat tgagcagaga acaataagca ataatccccg ctctactgtt ggaacaatta
   890641 ctgagattta tgattactat agactaatat ttgcaaaaat tggtaaagca tactgtccaa
   890701 atgatggtag attaatagaa gagcaatctt tagataaaat agttaatact attttaagtt
   890761 attctgaagg atccaaggtt atactttttg caccaattgt aagggggtct aaaggctctc
   890821 ataaaaaggt tttagaaaaa atattaaatc aaggttttaa tagagttagg ataaattctg
   890881 aagattattt aatagaagat gcacttaatt taaatttaca taaaaataaa aaacatacca
   890941 ttgaaattat agttgatagg attaagcttg gtaataatgt tcgagttaga cttgcggaat
   891001 ctattgagac ttctcttgct gtttctaatg gatatttaag agtggaaatt gataatgatt
   891061 tggaaaaaat agacaaacta tttacagagc acaacagttg tcctttgtgt ggattttcac
   891121 ttcctcttat agaacccaga cttttttcat ttaatagtcc atttggtgct tgcagtgagt
   891181 gctctggtct tggcgttaca cttgagtttg attttgagag catttgtcct gatactagtc
   891241 tttcttttaa tgatgatgct tttcttacgt ttaagacaag ttcatcttgg tctgtggcta
   891301 tttttaaagg acttgctaaa cattataatt ttgacttaaa tactcccata aaagacattc
   891361 cagataaagt tcttaaacag attttatacg gctcaaatga aaaaatagat tttatttacc
   891421 agtccaaaga aatggaagca aaagagctag atggaggatt tcattattct aaaacatttg
   891481 aaggactttt gcccctttta aaaaggcgat atcttgcaac agaatcagag agtactaaaa
   891541 ttttttacga aaatttgatg tctaaaaaaa tatgtaattc atgcaaaggt aaacgcctaa
   891601 gcgttggagc tttaactgtg aaaattaatg gaaaagacat tcaagatctt accaatttgt
   891661 cagtatttga ttcttatgta ttttttgaaa acttgcagct tgatatggtg gacgaaaaaa
   891721 tatctaaaga aattttaaag gaaattaaaa gtaggcttaa atttttaatt gatgttggcc
   891781 tttcttattt atatttaaat agaatatcag gtagtctatc tggtggcgag gctcagcgta
   891841 ttaggcttgc tactcaaata ggatcagcac tttcgggtgt tatttatgtt cttgatgagc
   891901 caagtattgg tcttcatcaa agagataatg aaaaattaat ctctactctt gttaatctta
   891961 aaaatcttgg taatactgta attgttgttg aacatgatga gcaaactttg cgtactgcgg
   892021 actatattat tgatatgggt cctggtgctg gaattcttgg aggggaaata gttgcaaagg
   892081 gagccttgat tgatatttta aatagcaaaa atagtttaac tggtcaatat cttagcggca
   892141 agtttaaaat agatgttcca agctctagaa gaaaggcaga taagggagaa attttgcttt
   892201 tgggctctaa taaaaataat cttaaaaata tagacttaag tatccctttg ggagttttta
   892261 ccgtaataac aggtgtttct ggtagcggaa aaagtacttt acttaacgag gtgttatatc
   892321 cagctcttga tagtagatta aagcttaatg aaaagtattg tgatggcttt aaagatattg
   892381 ttgggtatga aaaaatcgat aaaattattc aaataaatca aaaaccaata gggagaactt
   892441 caagatcaaa cccagcaact tatgttggat tttttacaga aattagggag ctttttgcca
   892501 agcttccaga tgcaaagtca aggggtttta aagccggcag attttctttt aatgttaaag
   892561 gtggaaggtg tgagaaatgt caaggagatg ggtatcttaa tattcaaatg cattttttac
   892621 cagatgtttt tgttccttgt gatttatgta agggtaaaaa attcaatgaa gaaactttag
   892681 aagttagata caaaggaaaa aatatacatg atgttttaga gatgagtgtt tttgaggcaa
   892741 gtaaattttt tgagaatgtc ccaaaaatta gtcattattt aaaattttta attgaagttg
   892801 gacttgaata tattaaatta ggacaatctg caacaacttt atcaggagga gaagctcagc
   892861 gcattaagtt ggcttttgag ttaagtaaaa agagcacggg taaaaccttt tatattattg
   892921 atgaaccaac aactgggctg cattttgatg acataaagaa gttgttagag gttttgcagc
   892981 ggttagtttc caatggtaat acagttgtac taatagagca taatttggat gtaattaaac
   893041 aggcagatta tataatagat ttgggtcctg atggtgggtt ggcaggggga aatatcgttg
   893101 tttctggtat tcctgaagag gttgcaaaat gcgagaattc ctatacagga atgtttttaa
   893161 aaaatctttt atagtatttt taattttttt aacattttct aatgcaattt ttgcccagac
   893221 tatagatgat gaaaattcta aaaaaaggga taagctaact ttaagtcaaa aatcttattt
   893281 aagagaactt gagctttcaa ccgatgagga tttaaaaaaa tgggccttaa aagagggttt
   893341 aaaagaaaca gatgtttcaa aaatacgaga attgctttta aaaaagtttg gaatagatcc
   893401 tgagcttttt atcaaaggaa agggacttgc cggatctggt agatataaaa taatcattga
   893461 aactgcagat aatcttgaaa atttcactta tggacttact aaagatgaaa gtattatttt
   893521 tgaaggaaga gttaatatct tggttgaaga tattaaagaa aataaaaagc acaatattaa
   893581 aggcgacaga atagtcctta ataagaactc taaaaaactt tatgctattg gaaatgttga
   893641 atatattctt gatatggata ccaatgaaaa gctttatttt tatggcaatg aatttcttgt
   893701 cgattttgat tctcaaaatt ttttattaaa aaatggtatt cttcaaaaaa aaatgcaaaa
   893761 aaatcaaata gatcatattc tttcgtttgg aggaaaggtt ttaaaaaaga tagacaatga
   893821 tgttaccatt ttggaacaag cttttgcaac aactagtaaa attccagagc cttactattc
   893881 aatcaaggct tctaaaatat gggcattgcc ctcgggagat tttgggtttt taaatgccat
   893941 attttacatg ggaagagttc cagtatttta tattcctttt tttttcagac cgggagatag
   894001 tttgtttttt aatccatctt taggtctaaa tccacgaaaa ggtttttctg tttttaatac
   894061 cgtttatctt tttggtaata aatcttcaag tgaagattct tcttttttgg attttgattt
   894121 caattctgtt tataattcgg gtaaaaaacc ttatataaga aatggatatt taacttattt
   894181 ttttgcagaa aatttagcac ccagtgttaa taaagattat gttaagctta tttttgacat
   894241 ttatgctaat ctgggatttt attctggaat tgattttaat ttgggcaata ctttggggca
   894301 ttttaaaact ttggaaggaa attttggatt gggttttacc aggaatgttt atagttacga
   894361 tggaggatat tatccttttg ataataggac tttaaaacaa tctcttttta gtttttccaa
   894421 tcttaacaaa ggagatgtat ttgggtttga agttcctttt agatatttat ttaaatttaa
   894481 aacagaattt cttttaagtg atgcactttt ctcggttgtt ttagagcact attctgaccc
   894541 gtatgttaat attgatttta gagataggat agaaagtgct acattttttt ctcttttaaa
   894601 tttagataaa gattcggtta aagagcaaac tagcattagc acttttgatt ggaatttatc
   894661 ttctttttat aagcgaacat ttaatgacgg ttcgatttta gattataaat taaataattt
   894721 aggtttaagt tttaaattgt cgggctatga aaatctttat gttaaatctc ctttagagaa
   894781 accaaaagat gttaatgatc ctacaagaaa atggttttat ttggagagaa tttatgctcc
   894841 atatattgat ttgaattttc aaaaagatct ttacaataac caatggacat ttccagctga
   894901 tactaaagaa atgataatgc gcccagaaat taaaaatcta gaagataaag ataatgataa
   894961 aaagagtgtg aaggagaaaa atactaaaaa aacaacagaa ttaaccaaag atttatatat
   895021 tcctccagaa ccaattactt taaaaaatat tgatcaatcc gattcttttt ttattaggtt
   895081 tggcattaat ccttatttaa gaaataatgt tttttttgat aattatggca taacaagtcc
   895141 aaaggacttt aattatgaaa taaaaaatta tttatttgat ataaaaaata aaacggatat
   895201 aaaaattcat gctgattttt acaatcgttt aattactttt gaaaatttat tatatcttaa
   895261 tactattgag tatagtcctt taaataaaga ttttaaagtt gaagataaag ataaaaaaag
   895321 tgagcactct attattaacc aaataaattt aaacttgctt ccttttatta gatatccttt
   895381 attttctaga agtactttaa agtttgaaaa taaggctact ttatattcat ttaataaaaa
   895441 atatgattct gatgtaaaat ctttggttaa taagaatagt agtatttttt tatctgatcc
   895501 ggaaactttt tatcaaagtt taacagcctc tttaatttat gattatgatt attttactac
   895561 tgagctttca ggtgaattaa aaaatagttt tgaagatatt aaagcttctt ctgagcttaa
   895621 actttcttta gattttcctt atttgctaca agaagctggg attggaatta aatattataa
   895681 aaagtttaaa gaagatgcta tgaaaaactc tggaatttct gctgttcaaa gtcctttgga
   895741 gcctcaaaaa ccatcatcgc cttataaaaa tttagaaatg tctcctgctt tgtattataa
   895801 aattgagccg agatatttgg attattttaa atttagtttt ttagtcgcct atgatccttt
   895861 gataaataga gtttctgaac tttcttttaa gcttaatgtt tttgattttc aatttttgtt
   895921 tgctatgaaa gacgactttg aatataatta tgatccttta aaaggagatt tttccaagat
   895981 tggtactaca accaaacttg ttccatattc tttagattct agttacaaaa aggaattgta
   896041 cgttttaact ttttttgaca ataagctttc ttttaccttg ggggtagatg ttggttggaa
   896101 aataaatttg cagaaattta cggataatga acttcgatct gcattgactt tgaagtttaa
   896161 atatacagaa tttttagaaa tttacttttc tactttatct attaatacta agacttttaa
   896221 atattttaaa gggtatatgg accaaattgg tctagaacct gttaatttct ttgttgattt
   896281 atcaaaatct ttcaatttct ttaattctca agacagaaaa gattcacttt ttaaaattaa
   896341 aaaattttca tcaggcttta aattcaattt ttatgattgg aaatttgttg gagaatataa
   896401 tttagaacca gatttattaa ggggatctga tgggatttat tctcctattt ggagaaataa
   896461 ttttacaatt tatatttctt ggaacttttt tgctcctata aaagcgtcat ttgaaaacaa
   896521 caaagataca aactacgagt ttattattaa tagaaaaaca aaaaaataat aatgattttc
   896581 atttattagt aatattaatt tttgtagttc ttgttattaa aacatttatt gttttttttg
   896641 cttcaattcc tacttttgtt atgttgagct taaaaataga cggatattta atagttgagc
   896701 ttaagttatt gctatttttg tttttagaat gaatttttag tggatatact ttaaatttaa
   896761 atgaagtttt aggaccaata aaaaactctc tgtatttatt tttataccct gtttcattgt
   896821 ttattgtaag atcttctttt tttaagacga tcttatcgtt gttaagacta gtgttttgcc
   896881 aatttatttt tactacgtct aagctattgt ttgtaatttg aatataaata tattcatttg
   896941 tagctttaat tacatctata ttgatgtatt tagagggaga ttctagaact ttaaaatcag
   897001 tttcataatc atggtttatt tttattgtcg tacaacaata aaaataaacc attgaaatca
   897061 gaaatattgt ttttatgtat tttttgacaa tatttctact tagttttatg aaaaccaaga
   897121 tctgcaatat tttcatttcc tggaataaaa gaaatttttc caccttgttc ttcaaatttt
   897181 ttccttagtt cagttgtctt tttgattaaa ttaatagtaa tttgtgttaa ttttttgcta
   897241 ttatagattc cttttgacca atagtcaatt attaatttac tgtccccaaa tatgtttatt
   897301 atattttctt ttaatgctat tttgagagct gtatataggg caagcagttc cccaaaatta
   897361 ttgctaattc cttgaaaatt tttgacataa taatttccat attcattaat caaggattta
   897421 tctaagattt tatccaatat tgaaattctt ttttcgttta caactctaat ttctatgccc
   897481 tttcctcttc ccgttccaga atcaaaatat attccatttg ggtgatggtg aattttattc
   897541 tcattattaa atagccaatt ttgagcttgt tctattgttt tgaagctttt tattttattg
   897601 ttttttcctt taatagcggt tttgcattct tcccaggatt tgaaaataat tttttcattg
   897661 ctgttaatca aaatacaggc ataatatttg ttcatgggta gtattaactt cctgagcacc
   897721 agagatttgt aatgttgcaa gctctcccaa aaattttttc tttcgatttt tttaattcta
   897781 ttgcatctac tatttcttta ttgtaaccaa tgaatttttc ttttaatgtt ggtttaatga
   897841 gcctttttgg aagcacgctt ggaagtattc ctgcaatcgt ataagacatg taaaaattgt
   897901 aagctgctgc atttatttct ccaggagtaa ttattcccga aatttcgtaa tttcttgata
   897961 cattaagtcc tgctatttta tatattctat caaccattaa agagcaatag gttttgttgt
   898021 gaatttcttc aagattgaat gaatctgtcc ataaattaga ggatattaat ggaaccatat
   898081 atccaaagtt attgtcaatg tatctacttc ttccaaaatt aatagctttt tgaattgttc
   898141 ttatgtctgt tattggtgag aatattttta atattcttga ttgtacgtat gttgaaagct
   898201 tttcgtatcc tgaaccttga gtagatgctg tatcgaattt gatttgattg cttgtaatta
   898261 ttgattttat atcaaagcta tcaattccat tgaatgcaat ttttttagtg gcttcatatt
   898321 tttcttcatc aaatattccc acatgttgcc aaaaataaaa aaattctgtc caatctattt
   898381 ttggttttat tagtattatg tcgccatttg ataaaataga tcttaaattt ttaggagtta
   898441 tttcaatgcc tgtatttggg tctattattt ttggtattat atcgtattta ttgttattat
   898501 cggaatcggc agttgacctt tttcttcttc tgggcgggga ttgttttgaa taatacagtt
   898561 cattgtgaag atctgaaatt ttttgttttt caattattgt ttttattttg ctgttttcaa
   898621 cttttaaaaa gtgcataaat tgttcaaaat attttttatc ttttattttt aataattgat
   898681 ttgctattat gtgcggtgca atatattctt ttccatctat tatttctttt gttattgagt
   898741 ttatattttc ttgaggaaag aatgagttga tgtgacttaa ttgtatatat cctaaatttt
   898801 tatcatgaaa tgtttgctca attaagttta aaatttcttt ttccagatgc atttgtagtt
   898861 ctattagttc tgttaaattt tcattatctg aatttgtatg attaaaattt gttttttttt
   898921 caaaagcagt atcaatttta attgttaaat ttccattgac gctactttga tctataaact
   898981 ttatccattc tgtttcatta tttagataat ttttataagc atttagatag ttttttattt
   899041 cttcaagttt ttgagggctt attttgattt ttgctgctgt tttttttatt aaaaaagaat
   899101 cattgttatt gtttaaaatt tcttggatac tggatattgg tattcgatat tctacattag
   899161 aaggattttt tattaaagag ctttctagta gtgttttttg tgttaatatg atttctgatg
   899221 tgcttaaatt ttttgactta ttatctgcaa ttaaggcaca agagaataat aaagtgtgtg
   899281 tagttaatat taataatatt aatctattaa tattcttcat gattagtatt ttagcataat
   899341 tttttgttta tgtttttgat ttgaagtttt ttagaacttt tattttttca attttttata
   899401 tttatattat atttttaata ttattaaaaa tagttgatgt tttttaatat aaactatagt
   899461 attttaatat atgacaattt tcataaaggg ggaaatcgat ggaagaagaa tatttaaatc
   899521 caataaatat attttcggaa ataggtcgtt tgaaaaaagt tttgcttcat aggccaggag
   899581 aagaattaga aaatttgaca cccttgatta tgaaaaattt tttatttgat gatattcctt
   899641 atcttaaagt tgcaagacaa gagcatgaag tttttgtaaa tattttaaaa gataattcag
   899701 ttgaaattga gtatgttgag gatcttgtta gtgaagttct tgcttcttct gtagcgctca
   899761 aaaataaatt tatatctcaa tttattctgg aagcagaaat aaaaacagat ggtgtaatta
   899821 atattttaaa agattatttt tctaatttaa ccgttgataa tatggtttct aaaatgattt
   899881 ccggcgttgc aagagaagag cttaaagatt gtgaattttc gcttgatgat tgggttaatg
   899941 gttcaagtct ttttgttatt gatcctatgc ccaatgtttt atttaccaga gatccttttg
   900001 ccagtattgg caatggaatt acaataaata aaatgtatac caaggttaga cgtagagaga
   900061 caatatttgc agagtatatt tttaaatatc attccgctta caaagaaaat gttccaattt
   900121 ggtttaatag atgggaagaa acttctttgg aaggtgggga tgagtttgtt ttaaataaag
   900181 atcttttggt tattggaatc tcagaaagaa cagaagcggg gtctgtagaa aaactagctg
   900241 ctagtctttt taaaaataag gctccattta gcacaatttt ggcttttaaa attccaaaaa
   900301 acagagccta tatgcactta gacacagttt ttacccaaat tgattatagc gtttttacaa
   900361 gttttacaag tgatgatatg tatttctcaa tttatgtttt aacttacaat tcaaattcta
   900421 ataaaattaa tattaaaaaa gaaaaagcca agcttaaaga tgttttgagc ttttatttag
   900481 gcagaaaaat tgacataata aaatgtgcgg gtggagattt aatacatggt gcaagagaac
   900541 aatggaatga tggtgctaat gttttggcga tagctccagg agaagtaatt gcttattcta
   900601 gaaatcatgt aactaataag ctgtttgaag aaaatggtat taaagttcac agaattccgt
   900661 ctagcgagct ttcaaggggt cgtggtgggc caagatgcat gtctatgtct ttagtaagag
   900721 aggatattta atatttaagc atgtttaagc atgagttaaa tgagttttta aaaacttgat
   900781 tgtaaaggtt ggtggttgat gtataattta cgaaatagga gctttttaaa tcttttagat
   900841 tttacaagca aagatattaa atatttactt gatttatcga ttaatttaaa aaagtcaaaa
   900901 tatgcaggaa ttgaagtgca aaaacttaaa ggtaaaaata tagttataat tttcgagaaa
   900961 gattcaacaa ggacccggtg tgcttttgag atcgcagcct atgatcaagg ggcaaatatt
   901021 acttatttgg gatctaaggg taatcaaatg ggctcaaaag agtctatgat agataccgct
   901081 agagttttgg gacgcatgta tgatgctatt ggatttagag gcttttctca acagactgtt
   901141 gaatgtttgg cgaattattc taatgttcct gtttacaatg gattgacaga tatttctcac
   901201 ccaacccaaa tactagccga tttaatgaca ataaaagaac ataaggggag tttgaaaggg
   901261 attaaaatag tgttttgtgg cgatggtagg gggaatgttg ctaattcttt attgaaaggc
   901321 tgtgctatta tggggcttga ttttagaatt tttgctccca aagagctttt tccagacccc
   901381 gatttgacgc ttaaggctag gtctttagcc ctagagagtg ggggtaaaat tacaattaca
   901441 gattctaaag aagaggctgt taaatgtgct gatgttgtgt atacagacgt gtgggtatct
   901501 atgggggaga gtaattggga agatagaata aatcttctaa aggcttatca ggttaataaa
   901561 gagataatgt gcatggcaaa agatgatgca atatttatgc attgcttgcc tgcttttcat
   901621 gacttaaaca ctgtgattgg taaggatatt tttgataaat acggacttga tggaattgaa
   901681 gttacagaag aaatttttga aagtaaaaat tcagttgttt ttgatgtggc tgaaaatagg
   901741 gtgcatacca ttaaagctat tatggtatca actttgggat aacagtattt tttatgtgaa
   901801 attaaattta tgaaattatt taggagaaac gttatgatca aaatgccaag tagttttaca
   901861 ataatatttt ctttaattgt atttgttacc attttaacgt atgtgattcc tgccggtaag
   901921 tttgataaag aatttaagca aatgggtgat ggatctaaaa gggaaataat tgttgctgga
   901981 acttatcaat atgtagatcg aggctctagg ggatttttac atcctattat gactatttta
   902041 accgcaatgt caaaggggat ggaacatgca gttgaagtta ttgtttttgt tttaattgtt
   902101 gggggtgctt atgggattat tatgaaaact ggagcaatag atgtgggaat ttatttttta
   902161 atcaagaagt tggggcacaa agataagttg cttattcctt tgttaatgtt tattttttca
   902221 attggtggaa ctgtaaccgg aatgagtgaa gagacccttc ctttttattt tgttatgatt
   902281 cccttgatag tagctttggg ttatgatagt cttgttggag cggctattat tgctttagga
   902341 gctggagtgg gaactatggc ttctactgta aatccatttg cgacaggaat tgcatctgca
   902401 atagcttcta ttagcttgca ggatggattt tattttagaa ttgttcttta ttttgtatca
   902461 gtattggctg ctataaccta tgtttgtgtt tatgcgtcta aaattaaaaa ggatccctca
   902521 aaatcgcttg tgtattctca aaaagatgaa cattatcaat attttgttaa aaaagatgga
   902581 ctttctaccg gagataatgc tcagaatgct cttgagttta cttttgctca taaattagtt
   902641 ttacttttat ttggatttat gatattgatt ttgatattta gcattgttaa tcttggttgg
   902701 tggatgcaag aaatgacaat gttgtatctt ggagttgcta ttatatcggc ttttatttgt
   902761 aaattaggtg aaactgaaat gtgggatgcg tttgtgaaag gttctgaaag tctgctaacc
   902821 gctgctcttg ttattggact tgctagaggt gttatgatag tatgtgatga tgggttgatt
   902881 acagatacta tgttaaatgc tgctactaat tttttataca atcttccaag accccttttt
   902941 atcatattga atgaaattat tcaaatattt ataggatttg ttgttccatc ttcatcagga
   903001 catgctagtc tcactatgcc aataatggct cctcttgccg attttttgtc aattccaaga
   903061 gcttcagttg ttattgccat gcagactgca tctgggctta ttaatttgat aacacctacc
   903121 agcggagtta taatggctgt attggggata tccagattga gttatggtac gtggtttaag
   903181 tttgttttac cattatttat gattgagttt tttatctcta ttttagttat tatagctaac
   903241 atttatttaa gtttttaggg ctttgggtta tttcttttct attgtagaaa actagtttat
   903301 aaaaaataga aatattctta aaaaaagtag aaggcttgat ttataaagaa tacaaatata
   903361 tcaaggcaag atacattttt ataatagtat aaaagttctt ataaataaaa gattagaacc
   903421 ttttttaaga gaaatattat tttcgacaag ttcttttaaa gtttaggctt ttagaaattt
   903481 aaagaattta ttaccttgtt tgataggatt agaacagagg gtaatatttt atttaaactt
   903541 tagtttgttt gattgcaatc tgtaatgcct tttattgtat tgctaaatag cagcgtttta
   903601 aaatagaaat tataaagaat ttttacgtat attcaataaa taaaaaaagt tagatacaat
   903661 ttacttttac aagtgaccaa gtatgtttta ggtttgtatt aatgcatggt tttagattat
   903721 gtttatctat aaatttttta aaatattgaa aaattctttt atagagatac taaatatagt
   903781 catttttgag ctctgtttag taaacatatt tttaataaaa aagatttttt aactatcaag
   903841 cttttcgtta tttaaataaa attataaaaa agtcttcctt taacagaaga ctttgatttt
   903901 aagttattag cctttaaaat atattttttt atttactcgt ctctaaaaaa tcatataatc
   903961 tatcgccact agaaaagatt ttgctctttg aagaatctag aaaagatttt acttcttcaa
   904021 gaagctgttt tacatcttcc tttattttca ttgcttcaag tatcctaaaa gaagaagtac
   904081 ttaattggtt taaagcatcc tctgcctcat tttttgcctg tattgctaaa ttactatgtg
   904141 ttcttcttgc ccaccatggc cgatttttac gtttgttatt taatctttca gtaatagcag
   904201 cttttaaagt ttctttggct ttctcaaaaa agtattttgc agatgctctc tcgctaagtc
   904261 cactatttaa ttgagtatga agattttcaa tatcgcctct tttttctaat aactgattga
   904321 acaacttaat tagagcctgt ttttctatct tattcttaat ttctctcttc ttatattctt
   904381 tttctttagt ggtctttctt ttttttatat agctatttat ccttcctgca acatgcacct
   904441 ctgcttgtat taaatctgca agttctaaga tttctttata aacattatta aaactagatt
   904501 ctaattgcgc agattcattt ttaagtttat tttcatcatc aactaattta gcaaattcaa
   904561 gactcccatc gctaattgcc ttctctgcct tcttttcttc atcagtattt ggaaccaact
   904621 cttcttcttt tatctctatt tcttcttgaa gataatatgg gaaattactc tctacattaa
   904681 taggtgctac agaagcagcc tgcaccattt gtttttcttt tttttctata tgtttttcaa
   904741 caatttcttt attatctgct tgaattttct ctaaaaatcc taaaattttc acgttcttgt
   904801 cttgcatttt tttacgagtt aattcattgg ggtcacttgt attacatgat aataaactta
   904861 ttagcattat catgtaaatt gataaatttt tttttttcat attttctctc ctactagaat
   904921 ctttataaat tcatagttgt ttaatgcaaa tatatttcta tttctataaa atacaatttt
   904981 tccatatcgt taattttttg ttttaatttt ttatattttt gactatgtaa cttataaagt
   905041 ttttataagt tactaataat tcttaataaa tcatttttat ttttattgtg taattagtag
   905101 atgttataat gaagggtatg tgcaaatgta tatattcttt aaaactattt atagaaacaa
   905161 aaccatcttg ttgcttaatt tgattttctt taacattttt agctttaaaa agcctctttc
   905221 atattgaatt agacttttaa gtctataaac atcctcttta ataagagttt tttagcttac
   905281 tataccccct tttaaaacga ttcaccaaga ataccctatt ttttcttcac ccaatatgtt
   905341 tgattgatta tttgattgag tcttatttaa attaatttaa ataaaatgaa aaaaataata
   905401 aaataagtat atggtgttta tagctttgcc ttttattaaa tattttaaat ctaagtcttt
   905461 gatataattt aaagttaatt tatgttattt tagctattat atttttatta tcagttttaa
   905521 taaaaatagc tttacatatt tattactata ataatatttt tggtaatttt aatttctatt
   905581 tattttaata atttagaatt tttttaaaga aaaaatgtgg attcaaaagt tttagtagcc
   905641 attaattttt attaatagca tattatcttg tacattttca tttttagtac tagccatatg
   905701 ctcaataatt gtataggttc tataaatgta tttgttttat taatacttat tttatgcatt
   905761 atctattgtt gtgacatgta aatttaaaaa taatataaaa agccaagcta tagggtttga
   905821 aaagttgtag gggggatcgt gttgattgga attctttatt accattattt aaaaacgcca
   905881 ataaaaaaag attttagggg gttgttttta agcttgggat tcttatattg tatttttgta
   905941 ttatagatct tgagtttgtt ggggttttgc cttatttttt tatttataag tttggagagt
   906001 tttattttag tttttttggt aaatggagat aaattttaaa aataaattaa atataatata
   906061 ttaatttagt aaaattatga gtgctaataa agtttataaa tatagaatat attctaacac
   906121 taatcaaatt tttttaaaaa gtatttagat gtgtaagatt tttgtatagc aaaatgttaa
   906181 gtgatagaag agattattat gaaaagaata aaaaaatctt aatattaagc caagtaagta
   906241 taaaaataaa ttttcattct taaaggaagt ttatagtttt actctttgta atttctaaac
   906301 ttgacttaaa ctctttgcct ttagcatact gagcaacttt tatattaata tttttattat
   906361 taagatcttc tctaaatcta tatcttcttc tttagtaaat ttgtattttg ggtataggtt
   906421 taaatcagag cattttgttt ttttaaggca ttctttaatt taaggcaata ttttttttag
   906481 aataattgag tttatagtaa atttcagttc cagaatttac taccaaattt ttatggtagt
   906541 tgtttgtgac ttttagttct tttgctaatt tataaagata tttttgcatt ggttttagct
   906601 taatgagagt ttaaccattc cttttaaggt tttcattaaa acaatgtagt atgttgttct
   906661 tatatatttt tgatatttga tgtttatgta ctttagtgtt gagataagaa ctattaattt
   906721 atactggaac ttgttgtggt aatttgtgcc ttttttatta aaaaataatc tacaagaaaa
   906781 aattaacttt ataaaagata atataaatat aattgtttaa gcgatacgtg ctaaaataag
   906841 tcagctttac atgggtagcg agtatatatt ttcatagaga attccaatct taagtataga
   906901 gcattaagcg tccctataaa ggactattcc atattacaaa aataacaatt tgatcacata
   906961 tttgcatctt tctattaata tagagatgta aataaaatta tattcttata attataagat
   907021 cctatgctta aaaagattga ataagggttt taaaagaaat taaatatctt ggttgtttat
   907081 agcaacctta tttaaggtta aagacgatat gataactact ttttgtattt tgtttattga
   907141 gaattacttc tattgtgata tttggtctta gcttgctaag aaagcatata tttagtaatt
   907201 ataaacttaa cttatttatc agtttgaaaa caaaaaaagg ttttaagata tgcattcaag
   907261 ttttaaattt gcgatatttc ctcgtagtaa taaactttta cattaaattt taaagcaaaa
   907321 tttgttattc aaagtagtga taatattatt aaggaataac tagagactta aaagactgca
   907381 aagaaaatcc ttataaagga attgaattaa acatgggcca aattaaacaa aatatttagt
   907441 tcatttagta ttcttagtaa agaagatatt aattttaaaa aagggccaga tccaagtata
   907501 aagaatcgca aatctttatt aaaggaatat aataatgaaa actttatatt tctttattct
   907561 ggggctaata tctatcaatt taatttaaga ttttttactt atgattatgt aaaagaaggt
   907621 tataagcttt tatggatagg atataaagaa gatttagaaa aaatcttaac taaagatgat
   907681 cagtacccaa atgaaagaat attttataga agaattgcaa gcaatacaaa tgaaagaacc
   907741 atgattagca ctttatctcc taaaaattat tattgtgttt ctataaaata gatatgaatt
   907801 gtgagaaaat accaatatct ttttataaaa aattgtttat tatatctatt ttcaatgcac
   907861 tgtatttgat tttatgatta gaagatttgt tttaaaatac cgacattgta aaatcatttc
   907921 tttgtcaatg tccaatgcct caacccaaag aagaaatttt ggctagttca ttatgtctaa
   907981 ctttggtaaa aaacacttct ctgctaatag ctaaaaatga tcctttgaat ttctctaatt
   908041 tgctttattt agagcatttt gaatttagta aagaaaaata aaataatttt attatagcta
   908101 gtcttttatt cattaaccaa agaagacttt attactttgc ttagtgattt taaggtatta
   908161 aaaaacaaaa aagagaaaat catattttgt ctttaataaa aggatatgaa aattattcgc
   908221 taaatactaa aaattttagt ataaataagg taaggaaaaa ataataaaat taaaaaataa
   908281 gattttaaac taaaaaatta ggtagaaaaa agaattaagg tatcagttaa gagtttaaaa
   908341 tagacaacat tttggaaatt tatttttaga attattaatt tttaatttta ttggtaaaat
   908401 ataattatgc caaatgaata caaagatata aattttgaaa attcaataaa agctgtaagt
   908461 agaaaaattc aaaaggataa ggatcttatt gaaaatgaag cacaaacaag acaaaatctt
   908521 attgatccat ttttagatgc gatgggctat gatcatactg atatttcaat tgttaaagtt
   908581 gaagagaagg cagatattct taaagatgga ctaaaaaggg ttgattatgt tatttatcca
   908641 acaaaaaagg atgaagaacc cactatttta atagaggcca aatatcataa tagcagggaa
   908701 aagcttgaaa atcatctaaa gcaattaaaa ccttattttg aaaatattcg ttctcaagca
   908761 aagagagttg aatttggtat attaacagat ggcatagaat atagattcta tactgaccta
   908821 gataaagata atttgttaga caatgagcct tttatggttg ttaatttaga aaaattaaca
   908881 tctaaggatt ttgaatatct taaaaagttt tctagaaatt ctttgaatgt tgaagaggct
   908941 agatcttttg cattagaaaa aaaatataca gacaaatttt cagcttattt aaaaaaggaa
   909001 acaaaaaatc caagtgttga tttgcttgat ttttttaaag ctaaaattgg ttttaaaaaa
   909061 acatattcag ataaaatatt taatgatatt attaaaaata tttttagtat gttttttgat
   909121 gaaaaaaaaa gcgatgtatt agtaaacagc aagaaaagtg acatagaaga tgacacagat
   909181 tctggtataa aagataataa tattaaaacc gaaaatttaa aaaaatttga aaaattaaat
   909241 tccgatatga aagcaatata taaagaatta gaagatttta tttttgtttt aaattttaat
   909301 gaaattgaga aagttgaaac acagtgctat acaggattta aagtacaggg cggatatttt
   909361 gtagatttta gctttagacc tggggtaaat aaaattaata ttactattac tgttgctcta
   909421 gatcaaataa ttttaaaaga gggttttact agatatatta agaatattgg caaatggggc
   909481 agaggagatg ttcagattct atgtacatcg gattctcaag ttgaagaaat caaatatctt
   909541 attaagttaa gttataacaa tattatttca aaaatgaaaa aaatacatta aataatgtat
   909601 aaatattcta aatgttttat tgaactacta atggcaggat tgatatcttg taatctagat
   909661 tcttgaatta tcttgtaata ataaagaata aaataataat aatgtaaaaa agtttaggat
   909721 agtgcccaag aagatgcctt taataatgta tatgctaatc aagaaaagta aaaggcccct
   909781 atttaaactt ttggagaact gaaatatgag gatttaatta ttcctttaga gtctgtaggt
   909841 tatgtggtgt tttctattta tagtagtcct taatttttat gtaacgcatt tttaaggtgt
   909901 aattaattgt atagttaaag tttgaatata tttttttcaa cgttatattt attagttatg
   909961 atttttattc tgttttctaa attatcgaga ttcttttcta ataaagatat ttcaatcttt
   910021 ttattattgc aatattttct tatgttatca ttaaacatgt ggcgtataaa gcccctatat
   910081 tatagtagcc aatatttgag tttatactaa tgtggtctag taaacaagaa ttattaagtg
   910141 acaattagct tattgtggca attcatgctt attgtttttt caataatttt tccaaataag
   910201 tatcctatta atttttatta ttgatcatat aaaaatatat atctttataa tttatattta
   910261 taaatttgct taattttcaa agaaattgtt tgtttacatg attttattgt agtttgttgt
   910321 gaaaaattgt aagtttttgc atgaacttat tttataatac atttacaata aaatagtagt
   910381 aagatttttt tcttgtaaag gttgttttaa tctatctgat agtgattgat agtagtcttg
   910441 tagttttaaa aactaatctt ttcaagggag caattaattt cataataaat tatagatttg
   910501 gggattgtta tcaaaagatg atttgactat gacttttggt ttttctaata taccaaggta
   910561 ttcttgctgc aataaaaaat attttgatcc ctttatctac taattaccgt tggttcagtt
   910621 atggctttgt ttaattctaa tcgttttttc tatagaatat acaaatagag tagaaaaatt
   910681 caagggtaaa gtttaacata ttctatacta attaaaaatt atatnnnnnn aagataattt
   910741 attagtatac taataaatta tcttctagaa ttaaagaata ttaatataaa atacggaagc
   910801 ccatgccaat cataatacaa tttttatttt taatacaaaa ataaaaatta ctacattatc
   910861 aaagaacttt tttttaaaaa aattgtaaac attaatttga attaataatt taaaattata
   910921 taaacataaa aacaaattag aaagttaaag tataaaaaca ttataaaagc ttaatgccat
   910981 taataaatgg tcttaaaaga ttttaagaag agataaatta aagattaatc caagctcaat
   911041 aagaaataaa taaaattcga agctttaaga caatcaaaga tcaaaagaat cttaaataac
   911101 atggataact agcagatagt attattctca caaaagaatt tcgaattaat tatatggctc
   911161 actttgaaaa cttgcttttc aaagctagat taaactttta aaaagtcttc ttttactttt
   911221 aatttatctt cttaagatct tacatatttt taaatatcta ttattgcaag caaacgagct
   911281 caatccaaac tttatttgct tgcaataaat taatattaat ttattataaa ttgcgctaat
   911341 attttacttg tcaaaactta ccattaggag ataataaaaa catgaaaaaa attttcacat
   911401 taatattaat ttttgggttg acaattcaaa tctttgccac aaaagacaca caaaatagaa
   911461 ttgaaaaagg cattgaaagt tttaacaaat atgataaaga gaaaaaaaat ccaatagggc
   911521 cattcctttt aaatttattt ttgccctttg gaataggatc ctttgtccaa ggggattata
   911581 ttggtggagg ctcagtgctt ggatttaatt tattaggagc aatcctttgg ggaactggaa
   911641 ttattcttaa tcaccgagaa acacaattaa ccggatacat attaataggg gtaggagcaa
   911701 gcatggtttt aacatcctac acagtttcac ttattattcc atttacattc gcaaatcggc
   911761 acaatgaaaa tcttaaaaaa agactcagcg ctgaacttgc aggctttgag cccaattttg
   911821 atcttggaat aaacggattc caattatcgt ttaaaaaaag ttattaaatt aataatagat
   911881 aataattttt ataatctaat taaaattaaa aatcaatttg gcaacagaga aagtattcgc
   911941 accaatgctt tctctgttgg cttatcaaat gcacttaaaa tatcgttaaa ccccgcctcc
   912001 tgaatactaa acattgcaaa tcttaaacgc aatattgagc ctaataaaga aattattttt
   912061 aatgctaaat tagtacaata tttttaataa ttaataataa caattattaa attaaaatgt
   912121 tctaaacata ttattaaaat gctataatta ctaattaata ataattaaaa tactttttaa
   912181 ggagactatt ttgaaaaaaa cgattattgt atttataata ttagcattta tgcttaattg
   912241 caaaaacaaa agtaatgatg ccgagccaaa caacgatcta gatgaaaaat cgcaagccaa
   912301 atcaaaccta gttgatgaag atagaattga attcagcaaa gcaacacctt tagaaaaatt
   912361 agtaagcaga ttaaacttaa acaacacgga aaaagaaaca ctaacatttt taacaaactt
   912421 attaaaagaa aaactagtag atccaaatat tggcttacat tttaaaaata gcggtggaga
   912481 cgaaagcaaa atagaagaat ctgtacaaaa atttctatca gagctaaaag aagatgaaat
   912541 aaaagatctg cttgcgaaaa ttaaagaaaa taaagataaa aaagaaaaag atccagaaga
   912601 gctaaatact tacaaaagca tacttgctag cggatttgat ggaattttta atcaagcaga
   912661 ttccaaaacc acacttaata aacttaaaga cactatatag caaatccaag tctgaaattt
   912721 ataattaatt taaaaagcta gtggttttaa actgctagct tttaaaatat ttttttagtt
   912781 aattaacgaa ttaaatgcaa aacttgcact ttttatttta ggatattttt caattatttt
   912841 tttcatagca acattaaaaa gctgagaatc aagcgtaatt ctgtaaactt tttcattttt
   912901 tggatattgc tttgacttaa tagtaatctc ggcaatcata tcactccaag ttccattatt
   912961 ataaagagaa gcaaaagctt caatcacttt tttagcatcg ctagaaccaa aaggatatgc
   913021 ggttacaagc ccagattcaa ctgatttttc agacattgga agtcttcccc aaaatccgct
   913081 tttattttca ttaaaattta tatcatttcc cttgcttatt aatttaaacc cagaaacaga
   913141 ataaagcgga tcactctctc tagtagtttc aaaaactatt ataggcatgg cataagaaat
   913201 atagcttcca tcaacaggag aaacaagata agaatactta atgcccttaa gctctttaat
   913261 aaaatctcca cactccccaa acaaatctct ggctttaatt tttatccaac gaacagaaac
   913321 tgcccaaata aaagcattta ttgattttgt tccttctaaa aactctattt tagagtaatc
   913381 aataaattta tttttatttt caagagcttt taaagtttca taattttgca aatcataaac
   913441 tacaccagaa tctccagaaa aaagcccaaa attcatcgcc cccaaggctc tattttcttg
   913501 accccgccta tctgatccac tttctctaat aagcttatta ctaccctttc tctccatttt
   913561 tgaattatca tctaaattac accctaggat taaaaccaca aaggatacaa tgactctttt
   913621 caaaatgctc ccccttttaa acttttaaaa ttctatctaa tatttaaagt ttttaaatta
   913681 gattattaga agaaaatgta gagcaattaa caaaaaaatc aaaataaaaa ctttaacgcc
   913741 tgctaatctc ttttatcaag ctgtttaaca tgcgatttat ataatcataa agttttttat
   913801 tcctgccaat attgttgtaa taaagtttaa aaatttccaa aagagaattt ctaaccttaa
   913861 aaatcactac tcttttgctt ttattcctaa tagaacctaa tgcttgtttg aaagatttac
   913921 gtgatttctc catttctttt aaaaacctat taacatcgta atttaatgtt atttcttcta
   913981 actttcttaa tatcaaccta gaatattcct ttccaagcct tttaaacaaa tcgtcaagat
   914041 tttcaaaatc caattctccg cccaacaaaa ccctgcaaca ttgcaaagtc tcttcttctt
   914101 cgtctgttaa attgcgcttc caatttaaat accaatcaag ctctgacttt gtagtaagag
   914161 aaaaattttt taattcaaga agttctttgc taacaccgct aatttgttga tcgattgttt
   914221 tttcaagagc aacaagaatg tctgcgcttg aaccaccagc attaatcttg gttagataaa
   914281 attgttgaca caaattcata tccagaagag aaatttcatc ttctctgtca cttttgtcgg
   914341 aataatttcc aatcaatcgc accaaggtgc tcattttaga agacaaatct ccccaccgct
   914401 tttttcctat atcaattaaa aactgattaa catctttttc gctgtatctg tattttacta
   914461 acacctcatc attgtttaaa agccacccac caagagcata tctattctca tcgttttgca
   914521 aagatttctt gaaaaactca aaatttttgt cttcttccaa gtttaaatgg ggaatccaaa
   914581 tctcatcgtg atcatttttc agcaaagctt taccgtatct tgacttgcca atattgtgct
   914641 ttgaagaagc ttcttgcaaa gactcagaat tgtctaaatt ttcaaaatca ttactcgact
   914701 gatccaagtc tttaggcatt aaattttttg aatttcttaa agtttgtaaa tcctttttaa
   914761 agtctttgga tttttttaat gtctggtcat tttttttgct ttcaaaatta cttaaccgag
   914821 aatctttaag cctattgttc ttagaattta gagacttttt ttcattgctt attaaatttt
   914881 gcttattgtt agaagtggtg ctttttaaat cttcttctaa agatttgccc ttacaattaa
   914941 caaacaacag aaagctaata ataaatgcaa ttcctatttt attcataaat taaattacct
   915001 ctatttaatt attggtttaa ataaaaatat agctcacttt acatacacta aatgtatgta
   915061 ttgcactatt tcttactata aaaggaatta ggcttgcagc tgccttaata aattgttttt
   915121 ttaaataaaa aaacaattta aaatagctta aataaagttt taagcctaaa ttaacctaat
   915181 aatgcctttt aaagcaaaaa agtattaata atctgcatta tttaataatc taaaattaca
   915241 cagataaatt aaaatcatta acatcaatct aaattacaaa aatttaaatt ttcaaatcta
   915301 gacatattta caataaaaaa acaaaaacaa gcacaaacgg aaagattaac tcttaagctt
   915361 aagagctaat ctaaggatga attaaaaata aaaaagttaa aacgaagcag atgcatcata
   915421 attttttaca agattacaag cctcttcaat gtttttagta gtcataaaag attgtcgcaa
   915481 attatctatg taagtttttt caacctgtag caattgctgt ttagcattgg caacatttgc
   915541 aacatttgag ctctcaagag ccattttagc ctttcttttg gcctttaaac acttaacaac
   915601 agtaacaagc atttctttta ccttctcttc atttaaatta aaaatttgat taaacttgtc
   915661 gggattgcta tcaagaacta cctgttcaag aaaaaacaaa gcttcttttt gatcatcatt
   915721 taaagaatct acaaaagaaa ttttaagttc tttatttgat gcaccattag aagcatttaa
   915781 aacctttgaa ggccttctcc taagatcaga ataattaaat tctttacaag aaaagaataa
   915841 taaaataaca aataataaaa tatttttcat acgtctccca cacacattac tattatgtaa
   915901 atatttaaat tttaaaaatt aaataaaatt ttttaaaaaa aatataaatt ataatatatc
   915961 tcaacattta aaataataaa cattttgtaa aactttatag taatatcgaa taaaatatgt
   916021 taaaatgact ttggtagtta aaaatggaaa ttaaaattga tgaaaaattt aatatagtat
   916081 ttaacaacga tcttaaatta atagaaaaca ttgaagaaca aaaacagcgt ttattttttt
   916141 accttaagac accaaaaggc agtttaaaag aaaatccaaa ttatgggctt gactacagct
   916201 tttactttaa actttgcaaa gccaataaac tagaatctat taaaaatttt tttttaaacc
   916261 tttcaaaaga actcaaaata gaccttatca acgtaaggcc aagcattaaa aacaaaacaa
   916321 taacaataaa ttttttcttt ttaggaaaag acaatttaaa aatggatttt aaaatatgag
   916381 tataattttt gataaaaact tgggaatatt ggaaaaaaca atagaagaaa ttcaaaatga
   916441 aaaaaaacat atactgagaa caaaatacgg tataaacatt aaagacaatt caatttacga
   916501 cataataaac tttccaagtt caagcattga caaacaaata tcagaagtct taaaagaact
   916561 tttttctaaa ataaaagaaa atggaagcta ctttaatgca ctaaaagagg acttaagcac
   916621 gcccaaaagc tcaacttacg aagcaataag aaaagctctg ctaaatgttg aaggagttaa
   916681 gcatataaat attttaagtg ggcctggaac aatcaacctc tacttaatac tacaagacga
   916741 ttgctttcaa gaccaagaaa aaaaacaaat caaaattgaa actaaacaaa atatttggca
   916801 agcaatctac tatacagcgc caagcggaac agtttttaaa ggcgacattg agattgagtt
   916861 tttaaacaag cacaaccaaa aaaaaacata caaattcagc ttaggcaaga agaaatatgc
   916921 atatcttaaa gtagtctaca aaacagaagc aaaagacgca atctacaaag aaatagatac
   916981 tcaaattaga gacatttaca acaaaatatt aactgacaaa tacattgaaa tgggaacatc
   917041 tcttaggtat caagactttc ttgcaccagt tagcattatt cggggaataa aagagcttaa
   917101 aatcggaatt tgcattaaaa atgatgagac aaaaaaaatc acacaactta gtgatagcga
   917161 tttcacattt aataaagacg aaaacaccaa agaggatgaa attattattt ttaatacaaa
   917221 caaaaggctt cttattaaca gagaataaaa atgaataaag agataccaaa atttttagaa
   917281 aatacccaaa ttgaaaaatt catttgcaat gagcttgatt acaaaaaaga gatactaaga
   917341 gagttaaaag agctgcttga aaactttaac acaattaatg ttaaaaatag cattaactct
   917401 aaatacattg cattgctaat gctttcaata tttaatgcat ttcactttaa aaaagagctt
   917461 aacaaaaatc ttgttaactc tttagatgct attatttttg caataaagtc cattggcact
   917521 gatgagagct ttattgtgct ctttaaagcc tttttacacg caaatgtaga agtcagttca
   917581 aacgaagacg ctccaggcga aataataata aaattgcttg gaaacattaa gtcccccatt
   917641 gaatttaata ttgcagcaaa aaatcaaaac aagctaaaaa aaataactgc taagcacgcg
   917701 ggatttaaaa aagctctaac ttctaactat atgcccaaag attacaaaaa ctcagtatat
   917761 gagtttatta aaatattaat tcccatagga agaatagtta aaatcataga caaaaaacaa
   917821 atagaaataa aaggcacaag aacaaaaaaa tttagcacag cagatcattt tttttgacct
   917881 tctgcttact agcgtgtaaa cacaatttaa aacttaaaga aatttaaaag gagaatttat
   917941 gaataccaac gaaccacaag aaagcgtaca aataaaagac ttaaacagaa aaacaaaagt
   918001 taatcaaagc gaccttattc ctattgatga catagtagaa gatacttgcg caatcacata
   918061 caaacatctc ctagaacaaa tacaaaacga tacattttat aacaacgaat ttggatgctt
   918121 taaaaaagca ataaaagacg taattagcaa ggaactttta gaaaacaaag aatatataaa
   918181 aaacatttac attaaagtaa tctcaaagct tttaaagcta agcacaccac ttgaaaacat
   918241 agattttgat actgttttta gaaaagttaa atctacactt attgagagct taaagcacac
   918301 aaacacaaag ccatcttcaa acaaaatttc aatttacaac tcagaaacaa aagatattga
   918361 acttattcaa tttgaaatct tgattgaaag tttaaaagaa tttcttgcag aaaaatctga
   918421 aataaatgag cttaaaagcg acctaacggg gtgcgtacaa ataaacgatt ttacagataa
   918481 atttaaaaac tcttttaaat taatacccaa acatactctt gatacaaaaa ctgaacaact
   918541 tgtaagctgc tataaaaacg gaattccgca aattgtagag attcctattt ggtggcaagg
   918601 aaaaccatac gactttgggg ggctacacac aatagttgat gatgctagaa taatagaatt
   918661 tcaatataaa aataaagcta caaccgttgc acttaaaaac agaagtagca catcaattgt
   918721 aataaacgaa tcatacaaag acaattacat ttatttacaa atagatgcag aaatcaggta
   918781 ttcaagctca acagaagatc acaataaaca attttacctt caatttgaaa aaagctctgc
   918841 aaaaatttta atagcttcat tttcttctca aaacatgccc acacttaaaa caccaattta
   918901 caatggctgg tactacgttg gatcgggcaa actaagcacg ggagaagaaa tgccaatact
   918961 aaacaaagta taaaaataaa taaaaggaga catttatgga tacaatactt atttttttgt
   919021 caacaattga caatacaaaa ctaattatct taggaggatt tattgtgctg gtaataatgc
   919081 cgatgatttt ggcaataaaa ccacagttta gagaaaattt aattttgctt attcaaaaac
   919141 tcttaaaaaa tataaataaa aaggaaaaaa aatgaacaat aaaatgaata tcaactctgg
   919201 cattgacgct ttaaataatt tatatgattt tctaaaaagt agcgattctc caacagaagt
   919261 caaagtagaa aagggtatat atttggggct taatctttac aatctaataa tgagcatcta
   919321 caaagacaaa atcacaaccc ttgagaaaga agaatcatta aaaatattaa atgaaattaa
   919381 aaatgttaat aataagatta ctcaacttat atcaagcatt aatgatgaga gagatgcaag
   919441 catcattgaa catttaagag aagagagaaa tgaactaatg tcaatcaaaa ctcaagcact
   919501 ccaagaacaa ataaaagagt ttccagaaaa tacaagcact gctaacagca aagcccaaaa
   919561 cttaaaagaa aataaaggag ataaaattgc aaattaaaaa tttccccttt ttgtttttat
   919621 taaacagtct tataattttt tcatgctcta caatagcaag ccttccagaa gaaccatcat
   919681 ccccacaaga gtcaacacta aaggctttaa gcttatacga agcgcatctt tcaagctata
   919741 ttatgtattt acaaacattt cttgtgaaga ctaaacaaaa agtaaataac aaaaattatc
   919801 ctgaatttac gctttttgat accagcaaat taaaaaaaga tcagactcta aaatcaatca
   919861 agacaaacat tgctgcttta aaaaatcaca ttgacaaaat aaaaccaatt gcaatgcaga
   919921 tttacaaaaa atactcaaaa aatatacctt aatactttaa aagacattta acttttcttt
   919981 ttcctgaaag tcccaaaact gggacttttt ttaaataaaa aatctacatt aaatctaagc
   920041 ttaattagaa ccaaacttaa ttaaaaccaa acttaattga agttattatc attttatttt
   920101 ttttcaattt tctatttgtt atttgttaat cttataatat aattatactt gtattaagtt
   920161 atattaatat aaaaggagaa tatattatga aaaaatattt attgggaata ggtctaatat
   920221 tagccttaat agcatgtaag caaaatgtta gcagccttga cgagaaaaac agcgtttcag
   920281 tagatttgcc tggtgaaatg aaagttcttg taagcaaaga aaaaaacaaa gacggcaagt
   920341 acgatctaat tgcaacagta gacaagcttg agcttaaagg aacttctgat aaaaacaatg
   920401 gatctggagt acttgaaggc gtaaaagctg acaaaagtaa agtaaaatta acaatttctg
   920461 acgatctagg tcaaaccaca cttgaagttt tcaaagaaga tggcaaaaca ctagtatcaa
   920521 aaaaagtaac ttccaaagac aagtcatcaa cagaagaaaa attcaatgaa aaaggtgaag
   920581 tatctgaaaa aataataaca agagcagacg gaaccagact tgaatacaca ggaattaaaa
   920641 gcgatggatc tggaaaagct aaagaggttt taaaaggcta tgttcttgaa ggaactctaa
   920701 ctgctgaaaa aacaacattg gtggttaaag aaggaactgt tactttaagc aaaaatattt
   920761 caaaatctgg ggaagtttca gttgaactta atgacactga cagtagtgct gctactaaaa
   920821 aaactgcagc ttggaattca ggcacttcaa ctttaacaat tactgtaaac agtaaaaaaa
   920881 ctaaagacct tgtgtttaca aaagaaaaca caattacagt acaacaatac gactcaaatg
   920941 gcaccaaatt agaggggtca gcagttgaaa ttacaaaact tgatgaaatt aaaaacgctt
   921001 taaaataagg agaatttatg agattattaa taggatttgc tttagcgtta gctttaatag
   921061 gatgtgcaca aaaaggtgct gagtcaattg gttctcaaaa agaaaatgat ctaaaccttg
   921121 aagactctag taaaaaatca catcaaaacg ctaaacaaga ccttcctgcg gtgacagaag
   921181 actcagtgtc tttgtttaat ggtaataaaa tttttgtaag caaagaaaaa aatagctccg
   921241 gcaaatatga tttaagagca acaattgatc aggttgaact taaaggaact tccgataaaa
   921301 acaatggttc tggaaccctt gaaggttcaa agcctgacaa gagtaaagta aaattaacag
   921361 tttctgctga tttaaacaca gtaaccttag aagcatttga tgccagcaac caaaaaattt
   921421 caagtaaagt tactaaaaaa caggggtcaa taacagagga aactctcaaa gctaataaat
   921481 tagactcaaa gaaattaaca agatcaaacg gaactacact tgaatactca caaataacag
   921541 atgctgacaa tgctacaaaa gcagtagaaa ctctaaaaaa tagcattaag cttgaaggaa
   921601 gtcttgtagg cggaaaaaca acagtggaaa ttaaagaagg tactgttact ctaaaaagag
   921661 aaattgaaaa agatggaaaa gtaaaagtct ttttgaatga cactgcaggt tctaacaaaa
   921721 aaacaggtaa atgggaagac agtactagca ctttaacaat tagtgctgac agcaaaaaaa
   921781 ctaaagattt ggtgttctta acagatggta caattacagt acaacaatac aacacagctg
   921841 gaaccagcct agaaggatca gcaagtgaaa ttaaaaatct ttcagagctt aaaaacgctt
   921901 taaaataata tataagtaaa cccccctaca aggcatcagc tagtgtagga agggtttatt
   921961 acaacctaaa aattgaattt atatattttt caatttgtta cttctggaaa aagtctctta
   922021 ggaggctttt tctcttttta aaaagagaaa atacaataat gcataagtca agctatttag
   922081 gtccttaacc tttaagtctt taaaatcaaa ataaaaagcg ctaatacact gaatgcataa
   922141 aatttaataa aattaatggg gataattcct tcacccaagc ccaactcttg aatgaaggat
   922201 aaataaataa aataatctaa attcttaata aaattaaacc catcgctaat aagctcacta
   922261 ttttaaataa aaattaaagc gtaaaaataa tttactccta atataagttt attatttatt
   922321 atattttatt acaaaaactt acttttgtaa agtatattta acaaatatgt attaaatata
   922381 ctttttttta ttttttatat aaaaatactt tactttttta agaaactgta ctattaatta
   922441 aattataatt aaagaaacta cttatattag gagtataaaa ttgaaaacat taaaaaagaa
   922501 atcaccaaac actacaaaaa gagtaaaaaa aaccacaatg aacttccaac acaacttgat
   922561 tgtattaatc tctaccctta actttatcaa cttaaacttt aaaaaataca cacaaaaaaa
   922621 catactttat ttactaaata aaaaccttga aagaaataaa caaaaactca taaagctcaa
   922681 aacactacaa aactatttat acatactaga gaaaaaattt aaagtcacgc taaactactg
   922741 taaacatttg ggaaaaaatt ctggaagtga aacttattat aaacttaaat acgaaaaaga
   922801 aaaatgctat ttgataatta acacatactt taaagaaaaa ataataaata aaattaacga
   922861 atttacgcaa agaataaaaa aatttaatca aataaatagt agtgttaaat gggagtgtat
   922921 taataatact aataatatat ataaatataa agaatataga aatatacaca aaaattccaa
   922981 aaaaacaaca aataatgaaa taataaaaaa atatttaagt aaatgtaact tcaaaacaga
   923041 aattccggct ttaataatga atttgaaaac aacaaacagc actaaaatct atcatttaag
   923101 aaacctaaaa cacattgaaa atgacctaaa agaaatagat cctaaaaaga ttgaaaagca
   923161 catatcaaat gtaataaaag aaaatataaa caacccagga tatctgtgca aatttttcag
   923221 aaacagtgga tataaaagaa taatacataa aataaaagaa ccggaaaaaa aatataaaaa
   923281 caaaaacgaa attctaaaaa aaatacttga agaaaaaata aaagaattag aaaaagaaca
   923341 atataaaaaa gaagatcttg aaaagttttt tggcaaaaca tacgaaattt acaaaataaa
   923401 accacatttc ataatagaac acaaaaaata tccagattta gaaaagctcg taaaaagagc
   923461 aaaaacagag atccccaaaa tccaagataa aatggtaaga caaaaaagta taaaaaacaa
   923521 catttttagt atattattag aacagttgag gcataaagta gataatgata agctaattcc
   923581 tactttaaaa aaattcattg agaatgagcc tgatcttaaa tatagtaagg tatttgacaa
   923641 ttcctactat aataatttga ttaaaatagt gagctaggga gaaaatgtac agcttggctt
   923701 tactattaag gaaaaaggaa aaaaatgacg gctttacttg aacgactaaa gcaaaagcaa
   923761 aaagagttaa aattggacgc agacaacaag ccaaaggcca aaaaaggaaa aaaggctacc
   923821 gttttttcta agattgagga ggttaagggt agaaagatat accatactaa aatctttaat
   923881 gacttttata catttggaat aagcaagaat gaacctacga aatttttcat ttctttaagg
   923941 ggaatcttta acatagaaga cataagcatg tttcatttat tctctgtaag agaagatgat
   924001 gaatttatgg gaatttatta cggaataaga aaacttgaca aagcatttat tgtaaagaat
   924061 ttcaacaaga aagaaactta cactcttaga aaatgtgaat acattgaatt taggtttaaa
   924121 aaaggttctg ttttttgtta tttaaacggt cttcatattt tacttaaaaa ggatagggta
   924181 aacagcccct attacaacac actattaaat attattttag aactagaaac tgaactctac
   924241 gctttttata gcaaaaaatt gtcaaaaggg ggaattattc ctgaatggat aaaaaagaga
   924301 caaaagtaat aacaatcgca agcataaagg gtggtgttgg caagagcaca acaagtttaa
   924361 tttttgccac attgctttca atcaaatgca aggttctttt aatagacatt gatacccaag
   924421 cttcaacaac aagctatttt tttaataaaa ttaaggacaa taatatagat ttaataaata
   924481 gaaatatata tgaggtatta atatcaaatt tacacataga taatgcatta atcacaatta
   924541 acaaaaatct ggatttaatt ccaagttatt taacattaca taaattcaat tcagaatcta
   924601 ttccatataa agaatttaaa ttaaaagaac agctaaagtt attaagtaat cattacgatt
   924661 atataatact tgatacaaat cccagcttag attttaccct aacaaatgcc cttgtatgta
   924721 gcaattacat aataatacca ataacagcag agaaatgggc tgttgaaagt ttagatttat
   924781 ttactttttt tatgaacaag ttattattaa ctttgccaat gtatttaatt aatactaaat
   924841 ttaaaagaaa caacacgcac agagaacttt taaaggtttt agaaaaaaac aataatttct
   924901 taggcacaat atctgagaga gaagatttaa acaaaagaat agcaaaaaat gatagatttg
   924961 atttgacgaa ggattacata atagagtacc aaaacacgct tactgcgttt ttaaataaat
   925021 caagttacgt acactaagtg tactcaagct gtaaaggagg attataagtg gagataaaga
   925081 taaataaaag aaatttatct gaaagcgtta gagaagaaga gcaagcactt gttcattata
   925141 ataaacttaa agaaaaatta aacattaatt ttcaaaaaga aatttattgc aaaatagaag
   925201 caatgaaggt tttaaaagaa attaaagata aagaatatta taaacttgac aattattcca
   925261 gttttgatga ttttgcaaaa gactatagac ttgccagaac tcaaacttat aagtatctta
   925321 aaattgcaac agcaatagaa gaagggctta ttgaagaaaa gtatgtagtt aaaaacggaa
   925381 tcaatgatac aatttgtctt cttaaaacaa aagaaagtcc aagtttaaaa aaatctaatc
   925441 aaaacccaat aaaaccacta agatttcagc ttaaaaagga agaagcttat tctttttata
   925501 aaaaaaatcc caagcttaca agctttcttt tagagaaaat tttttttaag gaaaaagatt
   925561 ttttattaaa aataattaaa gaatttgaaa ctttaagaaa taaacgaaaa tgaaatattt
   925621 atttgcaaaa cttgaaaagt tagtgtatac tttataggta cagactgaca cgcaatgtgt
   925681 cgctcttaat ataaggacct gttaccttaa agggtttatt ggggattctt ttaaaagaat
   925741 ccccaataaa ccctttaact tttgatttga agtttttatt ttttaacagt aattttggaa
   925801 aaatttagaa aagtatttac aaaacataaa tttttttata ctatagtatt agtaaaaaac
   925861 ttatattagg ggttaagatg aaaaggctta ataagatcaa aaggaaagaa tactacaaac
   925921 ttttaattga aacttttgcc attaaaacaa tggttttgag tggcttggtt ctaacaatat
   925981 taaagattct taaacccaaa tgttttctta ttaagctttt agattctaaa gtttagataa
   926041 aaattggtcg ggaatgttta attatttaaa aattatattt aaaaattgtg tatttaaaaa
   926101 tgtttattga gaaaatatta caaagcaatg cagaattgtt taaagacgtt caaaagtccg
   926161 gatgttattt tttgtctttg cactattgga tatttgtttt aacggggttt gattttacag
   926221 caaaagacgt taatttaaat tatcagcggt ttttggaatt aggctacatt agaaaggatt
   926281 gttatatttt aaatccatgt aaaattctta gttgttataa aatattttcc aaggttagat
   926341 acgagagtcc actttatttg cctaaagccg gcagagagtt tgaaataaca gagattaagg
   926401 tgaaagatca ggtttttgtg cattttcttg taatggataa taataaggtg ctttacgaca
   926461 gtcttgattt aaagtctaaa ggaaagaaat tccaaataac atcaaaaagg atatttaatt
   926521 attttgtttg aaaagattaa tgtcatttta aattctaagt cttttaggtg aattgttgta
   926581 actttaactt attttatgtc ttgattatcg ggcgaagagt ttaatatttg ttgattttaa
   926641 ttgcaagcta acatttaaat tataagccca aacccaacca gatggatttg gttgggtatt
   926701 gtttttaatt gattataaaa atgttgttta ttagttattt ttgcattttt catcagtaaa
   926761 agtagaattt tccttctttt taagggtgca gtagtttttt gtatgaaccc tttgtaattt
   926821 ttctctcatt ttttttgcaa tttcaagcac tccttgagct gtagttggag gattctcttc
   926881 agctgcatct gagactgttt ttgtcatctc ttgtattccc aatttttgta atggttttga
   926941 gacttcaaac attaaatcat acattgctga aaattcacca ctacttccag tttctttgag
   927001 tttagtagct tcctcttcta ttgctattac gaatttttcc gctactgtag tagctcgcac
   927061 ttttgcttca agtatgaatg gattttctga taccccacta cccgtttttt tatctttaaa
   927121 ggcatcaaaa tttacgccct taagagcagc gtctttttta attgcatcta tttcatctgt
   927181 aatgtcttta gcgcttcgtt ctaatctaat ttttgttgct cctgttagtc cacatgatat
   927241 aagtaggtta acaagtatag ttagtttaag taaattgtta aaagttttat tattacattt
   927301 aatcataaca ttatcctttt tttgtatttt agtaaaagca ataaaccaat attattaaat
   927361 tgtaaatatt aggacgagct aaaaatttta cttttagtcc attctaatga caatattttt
   927421 aatatttatt tctttttttt gcttttatta ttttttttct ctccaccatt ttcaatattt
   927481 tgtttttcct taaccacttt aagttgattt tctatttgag ctttagccgc aagcaatctt
   927541 tcagctgtgt ttataggatt atttttagat tcctctaaaa cacgggcttt taagcctatt
   927601 attccaacgt cttctagcga ttctacaacc tcaagcatta agtcaaacat agccaagaat
   927661 tgaccactgt ttccagtttc tttaagcttt aaagcttctt cttctattat cttaaggaac
   927721 tttcctgttt caacaatggc ttgtactttt gcttctctta aggctagtcc accacttgtt
   927781 accttggaac cggttttaag acctgtaaaa gcttcaaaaa gtacaccttt tcccgtggct
   927841 tcttttttta tttttaaaat tttgtttttt aaatccttag aggacgattc aagagctgca
   927901 tttgttcttt ctactaatcc aatactacat gcgaccaata gtttaaaaaa caaggctata
   927961 actattgaat ttagctttcc aattttcatt ttttcctcct tctattaaat ttagttaaat
   928021 ttaaatttta gcccacttta tgaaaaataa aataaaataa attagttagt atgttgatgt
   928081 aaaaagttaa tataatgcct agatttgtac taaagtttaa aacttttatt ttaaaagcgt
   928141 atcagtttaa gttttatttt tattattttt attgttagtg tgaatttgtt ttatgcaaat
   928201 atagcagtaa cattgtttgg aattacaagc ttgctatgca atctggcttg tgattttaag
   928261 acttgtttcc agtttgccaa aatatttcaa attggttatt ttgcaaattg aatcaaagat
   928321 ctaaaataat taggtcttaa aaataaaaga gaagccatgc tcccgcaatt tattggcttc
   928381 tctttcaagt attttgacta ttttgatatt gctttatttt ttttaattag gagtataagg
   928441 attggcaggc ttaaaaggca taaaaatacc ctttaggcct ttaaagaagt atcctttttt
   928501 gcttgctcct gaggctattt tgttttttac tttaattgtc atgtctttta aacttttact
   928561 agatgtattt ttccataagc ttttattaag cgttttaatc tttcattttg ttcgttaaca
   928621 acgatttttt tgatttttgt ttcttgctct tgagtaaata cctcgctata catattacac
   928681 aataatgtta ttgctggcaa cagaatatat tttgttttaa atattccctt ctccttttac
   928741 cacttatttt tattaatttt attatattta aaaaatagat ctctttaatt aaattactca
   928801 cggtaaaaaa cattaatttt tattgagttt ttaaaagaac ttaattaaaa taaaataatg
   928861 atatttaaaa atagaaaaga agaatatatt tttttattta aaaaaggttt aaaagattta
   928921 gatatcgctc aaattttagg tgttagtgaa tcttttgtag caaaagcccg aaataaatat
   928981 tttaaatccg gtgattctgt ttgtaaaaag aattcttttt ctagcgacct ggcagaagaa
   929041 agcactacta aagtgtcttt taatgaggac aattttaaca atttagtgct gcttgctaca
   929101 aaaaaggcct gtgagcttga aaatgccaaa aatgaggctg aaaggttatt ttacgagata
   929161 gtttgttctt ttattgattc ccaccacaga tgtaaaaatc tcagtttagc ggcaataaaa
   929221 aaggaagtat taattttgga tttaaaaatt agcaaacttc aaagcgagat tagcgccaat
   929281 aaaaaaagag ggcttaaaag ccaagaaagc cttgaaagag agcttgctga taggattaaa
   929341 aagagagaag agattgaaaa aaaacttatt actatttgca tgagagagga ttttgatact
   929401 cttgttaagc ttaaatctgt tttaagtagt aagaatttaa aattggagta aaatttgaaa
   929461 ttcttaagat cattagcgtt tctcaatctt cagaaaaagt ttaaaaataa gtttaatatt
   929521 aacattttgg attatattaa gccaaaacca accaaaattt gttttaaaga ttttgaaaat
   929581 aaatacttaa ctgctaagca aaaggaagtt ctttttgaca tagaaagtaa caattattca
   929641 aaagtaatat ttagcggtgg gattgcaagt ggtaagacgt ttttagcttc atatttgctt
   929701 gttaaaaagc ttattgaaaa caaatctttt tatgagcaag ataccaataa ttttattata
   929761 ggcaactcaa ttggtttgtt gatgacaaat actgtaaagc aaatagagaa aatttgcagc
   929821 ttgctgggaa ttgattacga gaaaaagaaa agcgggcagt ctttttgtaa gatagcaggt
   929881 cttaagctta atatttacgg gggtaaaaac agagatgctt tttccaagat tcgtgggggc
   929941 aatagtgcaa taatttatgt aaatgaagca acagtaattc acagagaaac tttacttgaa
   930001 gtaataaaaa ggcttagaaa gggtaaagaa attattattt ttgatacaaa tccggaaagc
   930061 cctgcgcatt attttaaaac cgattatatt gaaaatacag atgtttttaa gacatataat
   930121 tttacaactt atgacaatcc tttaaattca gcagatttta ttcaaactca ggaaaaactt
   930181 tacaggcgtt ttcccgccta tagggctcgt gtgctttacg gggagtggat tttaaatgaa
   930241 tctacgctat ttaatgagat gattttcaat caagattatg aatttaaaag cccaataatg
   930301 tacattgatc ctgcattctc agtgggtgga gacaatacag ctatttgtgt tttagagcgc
   930361 acttttgaga agttttatgc atatatttat caagaccaaa aaccagtaag tgatagttta
   930421 atgcttgctt ccattcaagt tttaatagaa aatttcaatg taaataccgt ttacattgag
   930481 gagagagaca gtaccaaggg ggatggaatt ttaactaaaa caattctttt cttgagaaac
   930541 aaaagcagtc actattttaa agttgcacca ataaaacctt taagcaataa atttaaaaga
   930601 atatgcgcgc ttattccttt gtttgaaagc cgcaaaatag aatttttaaa aataataagt
   930661 aaaaatgtaa tatctgatat ttacagctac aaaggagatg gcaaaacaaa agacgatgcg
   930721 cttgattctc ttgcaaatgc gtatcttctt ttaacgctaa attataaaga aaaattattt
   930781 catttcggca ggtttaaata tttataattt tatctaaatt tttagttatc aatttaagtt
   930841 tattgtaatt aataattgtt taaaagtttt tgtcttttgt gctgattttg ctaaaaattc
   930901 ttttttgcct tgaatttagg ctaaatcaat attaaatcaa tattaaataa atattaaata
   930961 aatattaaat aaatattaaa taaatattaa ataaatattt aaaacaatta aatttttata
   931021 ttaaaaaatg caaatttttg taaaaaatat aaaattaata ttcaatcttt taaagatttt
   931081 gaaaaatttt ttttaaagtt tatttttttg gaaaatatta ttgatatgat ttataattta
   931141 atttttatta ttttaccact aaggagtcta ttatgaaaaa cagatttttt ctatattttt
   931201 gttctcaaac tttgattttt ttaattgtaa tgcttttgga agcataattt tgactttgaa
   931261 aaaaagctca gtttgaaata tttaagctaa ttttttttaa aagagagttt attttacatc
   931321 aattttgatt agattttatt aaattagcat tagaaaaatt tgctaagttt gtcaaatttg
   931381 cctagtgtaa tcatttttaa gatttatttt ttcaatctat tcaaatgtat ttctggggga
   931441 gtgaaatatg agaattaccg gtcttctttt ttttttaata tgtcttttaa gttgtagttc
   931501 ttttaataag tcgagcaata aaagtttatt ggccaaaaat aagcaaaaag catcagatta
   931561 taacagagag tattatcaga aaaacagaga aaaacttaaa ttaagagcca gagagcgata
   931621 tcgtagaaac agaaagcttt aaattaacta gaaaaaatta agtttattaa acttattaag
   931681 aatttttaag taattttaat attaaataat atatttaaat tgaataatag gttcatgaaa
   931741 aatttgtatg ttttttagtt atttgaaata attttgcact tttgaaataa attaaatttt
   931801 cattaggaga atatacatga agagatatat ttatgtatat atcatttcag tagctgtaat
   931861 ttcttgttat ttaaatgatt tttctggtat gaaagaaaat aactgtaata aatatgattt
   931921 aagttttttt gagctttctt tagctgaaag agaaaatgct attttaaaaa ttcaaagaaa
   931981 atttaagagc ttgactgaca aaataagctc caggatatct aattacagcg agattaaagt
   932041 tggcaatttt tttagcgaat ctagtgagca aaagattaat cttttaaaca aaatattaga
   932101 gattttaaaa atacagcacg ggttagtaga aaaaagcagc aatactttaa gtaagcttaa
   932161 aatgttaagt gtaggcaatt atgatgttct tgatccacag ccagagttga aacttttaaa
   932221 tcaaaaatat tcagatatag atgaaaaatt aagagaaata tgtagttgca ttcttagtaa
   932281 cagcattgac tttaataagg ttttaaatga tttgatttat ttaaaagaga gtgctttagc
   932341 actaattcaa aaataagttt tcataaatag ggtcaaaatt ttgaccctat ttgtgaaaaa
   932401 gtttaaaaat cagttattct tctataggtt ttatttctga tagggcaaat ctttctgaat
   932461 tgtttgtatt ccaccctagc catttgtcgt ttttaaaaag atagtttccc gcaacactgt
   932521 atattggaat tattggataa tcattttcaa taattatttc ttctatcttt tttaatattt
   932581 ctaatcttag tttttcatcc tcttcaagat cggattttat tataagctca tcaagttcag
   932641 gatttgaata tccgtaagat gcaaaatgtg agtttttagt ttcaaatata ttaaagaatg
   932701 ccatgggatc taaataatct ccttgccagg accttactga gatctcatat tgacctttta
   932761 aaatatttga tatgtggttg acccatgttt caggctcaat ttctacatca atatttaaaa
   932821 cttttttcca ttggctttga ataaaactag caacttcttt ttcaaggtca tttttattgt
   932881 attttattgt aagagttgga aaatttttac catctggata tccagcttcg gctaagagct
   932941 tttctgcttt tcgcgggttg tatggcttaa gctttttccc ataattatag ttgttaatat
   933001 tagggcttat ttttcttgtt gctttaaagt tgttgtcaag aactctgtaa gttagagttt
   933061 ctctgtcaac cgcaagagcc aatgcttctc ttacttttac attgttaaga ggtttaacat
   933121 ttgtgtttag tgaaaaaaac ccaatttgat taatgtcagc tgaataaaaa tcttctctta
   933181 agataagctc attaataagg cttaagggga tgttattaaa aatagcatct atttcgttgt
   933241 gctcgtacat actgtaaatt ctgcgggtgt cgtttatagt aacaaatatg agctcattaa
   933301 tagcaacgtt tttagcatca tagaattttt catttttttc aagagatatt tcttcgttta
   933361 agatccttct ttttagcttg aaaggcccgc ttgtaaccat gttttctgag cttgtccatt
   933421 tgtttccaaa ctttttaaca atgtgcgtag gaatgggtat aaatattggg tgtgtaagca
   933481 tgtcaagaaa atatcttgct gggcgagaga gagttatttc taaagtttgc tcattgatta
   933541 cctttactcc aacttcatct gcatttaatt ttgtttcgta aaattcttgt gcatttttta
   933601 tctttgatgt taataggtta atatgtggca catcaagctc attttctaag gccattatgt
   933661 aggaatctct aatggtgctt gctgttattt taatgccgtc actccaataa atgtcgtctc
   933721 ttaaatggaa tgtatagcag gtgttgtcgt aagaaatgtc ccaatttttt gcaagtcctg
   933781 gcctgtatcc acccgttttg gggtcacccc ttaaaagccc tacaaatagt tcgtttataa
   933841 ttaaattacc tagcctatcg ctgcaaaatt gtggatcaag cgatgttggt tcgtttccaa
   933901 ttccaacacc aaagacaata tcatcttttg gtttagacat tgctgagcac gagattacag
   933961 tagcaatgcc cagtattaaa agtcctcttt tttttattat catatcctta tgaccttcct
   934021 ttagctgatt gaatatcctt tttttatttc aaatattcaa tttttattag caaattatat
   934081 tgcaatattt ttgtaaagta ttttatttct gctgctggga atcccaaaag gcttgttgtt
   934141 tttcattaaa aggagattta aggcaaaagg cttaaaaaga cgcatttttt attttaaaac
   934201 tacaaataag gccttaagac cctatttgta gttttaaaga agttttcaat gaattgttga
   934261 tttataacat tagacaaata tatatccctc tttgtttttt ttcaaataaa attttaacct
   934321 ttacttatat gtttaggcct gtaaaggaaa taaaaattta agttttaatt tcttttttgt
   934381 tcttaaggga taaaaaggga taaaaagaat aattttaaag aataaaacaa agagattgat
   934441 tttttgtatt tcttgataat gctaaaaaat gaactataat gacgacttat tttagcggag
   934501 gttttgatgc aaaggataag tattttatta atgttattgg cggtgttttc ttgtaagcag
   934561 tttggcgatg ttaaatcgct tacagaaatt gattctggga atggcatccc tcttgttgtt
   934621 agcgatgtag ttaaggattt gattcccaaa gagatttctt taactcccga agaagctgaa
   934681 aagctagagt ctttaaaagt ctttttaaaa gatgcaatga gtgttaatgg tagagaagaa
   934741 gctttaaaag ctgagtacga aaaatcttat aaagaatttt ttgattggct ttctaaggat
   934801 gttaacagac aaaaagaatt tataagctct tttgacaata tttctagcat tgtttctaaa
   934861 gcagtagatg caagcaaaaa gcgacgcccc actgagcaac aatctttagg ctttaaagaa
   934921 tatgtttgct ataaaattaa aaatagcaaa ggggaggctt taagtttatt tttccaaaag
   934981 gtagttgatg catttggtgc tgatccttac aaaaaagata atgatgagag tgttcaaaaa
   935041 cctgtaaaat gcaatgaaga gatttttaaa gtaattaaaa aagtgcttac tgaaagcgag
   935101 agtaacaacg aattgaaaaa tttgaaaaat tatggaaatg tttaaatttg agatatgatt
   935161 ttttaaagac aagttctagt gagaacttgt ctttttcttt tttaaaagac ttttaagtgt
   935221 ctttattatg agtgaagtca ataacgcaaa gagcaattta caagatttta aatttaataa
   935281 tgttaaattt gccaaggaat tatcaactca agtgattaat tctgctttag aagtagagac
   935341 caatttaaat aaggttttaa atgcaaataa tttaaatgat gctcatttaa aggtccaaaa
   935401 atcaaaatca aaacttgttt ctacgatcaa tctagccaaa aagctaaaca atcatctact
   935461 tttagaattt gataaaattt ctgattttga cattcccata acatttagga ttgttgacaa
   935521 gattttaaaa gtattttatt ggacaatagt caattttgat tctcacacag taagtgaaat
   935581 tgactcagta gggttaaaag agattgattt tttacataaa gatgaagaag gaataaaatc
   935641 agccgaagaa gagattaata gcattgaaaa tttaaaaaca agagaatttc tccttggact
   935701 acttttggtt attaaatcta catttcaagc agacagagct ttaataaaag caattagagc
   935761 atctctttta gcaacatctt ttattgctca aaggggaata gaaggcaaga agacattatt
   935821 tttttatttt tagtttaatt agattttctg catttcaata ttaaaaggta gagaaacagc
   935881 tctctacctt tttaatattt attgggattg gataaagtat taatttaatt ttctttttaa
   935941 tatcatttta caatgtctat tttttaacaa tgctagcaaa agtaagtaga atattttgta
   936001 agttttactt atattcttta attaatatta gcataaatac tttaaaacgt attagttttt
   936061 tataaaattt taaatcaatt ttaaatttta atatttacat tttgaatatc aatattgttt
   936121 aataattaat atcaaataat aacaatttga ataaaaaact gtttttgata taataatgta
   936181 taatgatatt taaaaaaatg attaacgaat ttaaaatgga aataaaaaac aataaatcca
   936241 aaatcaatcc tattgatgtt tacagatatt caattttttt tagaaactac atagaaagta
   936301 ccgcagaaga tgcacttaag aatggaatta atttaagcct gcttgaaaag tcttgcttga
   936361 aagaaagcag caagtctctt ttggggttaa aggttcagtt aaaagaagct cttcttgaag
   936421 caatgataag ctacagattt aatggagcag gttatatttt ggtaaaaccc aaaagtgaag
   936481 atgaagattt aagcaaaaag gttaacagcg aattacccac aggttttaaa tatttggatt
   936541 ttcaaaaaat tattaacaaa agagattcta gttacgtgga gtacctttct aactcaaaag
   936601 acccggatga ttttgagaga gcaagagttg taaaaataga taaaagcaga gtaataattt
   936661 atgaaaatta tgattatgtt ttaggcgagc aagaacctgc ttacacgcaa agtttgctgc
   936721 ttaacatttg tcttttagaa caaatttatt tagaaataga aaaaagaata agaaattata
   936781 attttttgtt ttacaaagac gaacatttgg tgggacttgt tgaatcttta gagattgcaa
   936841 aagaagaaat taatgttttg gcaaacagca aaggcaaaat attttctacc ttttttaaag
   936901 ctcaagagcc aaacaaaagt tttcaagcat taagtagcgt ctctgacgag cttagcagag
   936961 agcttagcaa gattaaaaac actctaaaca atgatggaat tttttacaca gcatcagaga
   937021 atgcacgcct agaagtaata aaatatgatt tagagttttt aaaagacgca tttgaacttg
   937081 ttaaagcaaa aattggcgct gataccaaag agcctttaac cagaagcttt aatgagcaag
   937141 tcaaagggct tggcagcagc ggcaagggag ataaaagcaa ttattatgat tatttaaaag
   937201 gcgttcaaga atctgttgct aatgcgtgca atctcaagct taacaaatat tacagattaa
   937261 atatgaagtt taatgagctt gaagctttaa gctatgagca aagacttcaa aaagacaatt
   937321 tgcttcttga tgtttatttt aaatatttag agctaattaa aaatgaaaat ctaagcgaca
   937381 aggcaaaaga aaatttaaaa gaacaattaa gtttggttat ttaaaaggag taattatgga
   937441 aaaaatggct tcaggcacag acaaaaacca agaagattta aaagagtcta aaagtaaaaa
   937501 caatgaagtt ttaagcgact ctttggttcg tgagtttttg gaatataaaa atctcaaaag
   937561 tgcaagtaat aacttaactg ttaattattc tcacaatgac ttaagagaat ctgttgagat
   937621 aaataaactt gcaaatgata atttaagttt tgagtataat acagaaaatc ttttagcaaa
   937681 agggtattct tttaaagagg ttgtaaaagg acaagctgaa gagcttatta gaaagtatgt
   937741 aaaatcagct caaatatttg ctgtagctgg aacttacaac cttgaagaga ttgacccgag
   937801 ttcccgcgca atactaataa ggcttgcaaa gactaacatt gatcagaaca agaattcaga
   937861 aaattcatac aaagtcataa attttcaaag aataaaatca gatcaaaaaa ataatttaag
   937921 agacagaaat gcttttttta acacatatca tgatttaaga aaagcaatgc ttaatcagtg
   937981 ggaagagatt aagaatgaat tttattgtaa taaattagct taaattagct taaattagct
   938041 taaatttgtt tgaatttttg taatttaagc ttttaatgaa aaattaaaca aaaaattaat
   938101 ttaaaaaagg agattattaa tgagcgattc aattgatttt caaaaagaga tagaaaagct
   938161 aaaagcatca aaagtagaac ttgagagcca gcttgaaagt ttaaagaaaa atcaagctca
   938221 aaaaattgtt ttagacaaac tgcaaagcgt taatgctagc agttacccgg tatttgagag
   938281 ccacaaattt caagacgaag ggctttattt tgctcaaaaa ggcggactta aaagctcttc
   938341 tgctgataag tttgaaaatt atcaagcttt agatttttgc tacaaatgcg gagttaagct
   938401 tattgttaac ggttcaaatt tgcaaatagc aaaaggcggt ggtagtgatc tttatggggt
   938461 ttgtgtagac tttgacgatt tttcaagaac cggcacggtt gttccaatca cttgtagttt
   938521 tgaatgtgtt ttgattacta aagacaaaac catcaaagca gaagacaaat taataataaa
   938581 cagcgaaggg gttttagaaa aatctagcaa aaatgcatct gttattcacg ctttagcatt
   938641 aggtcctgct ttagaattta aagacagaag agatgtttat ggagttagag ttcttttttt
   938701 agtcaagcaa ataaaagatt caatttaaaa taggagaatt tgaatggatg agagcatatt
   938761 aaataacgac gagtatgtaa acacagtaag ggatgtttta gttaaagagt gtccaatccc
   938821 agaatattat cattttctag attcacagca aatacaaagt agcaatattt cccttggaag
   938881 cgacagaatt attaagtggt attctaattt aacagacatt cccacattaa aggttaatga
   938941 ttttaacaca gtctcaacaa taaagttcca aagacaaata gtaaaaatta actatttacc
   939001 ttttcagtat gcatttactt actatgcacc agatggaaaa gttagcgtag aggcaaacac
   939061 aaatattaac atgagagaag ggcttttagg agcaataatt gagatacaaa agttaatgag
   939121 tgcgcactat ttaagaggtg gacttacact ctcaagaggc agtaaaagaa ctcttcttgt
   939181 tgatgagtct aacaatgaaa ctatgtacgg acttttgaat cttccaaatc aaatagataa
   939241 aacagttaaa cagacaaaca tattagatca aataaaatca ataaatgatg atctttcaaa
   939301 aattaatttg gaagacgaga gaagggtgcc ttttaaaata cttacaacca gtaaaatcaa
   939361 aggccgccta cttgaaagac ttccaaacaa caattattca tacaaagaca tgctttttga
   939421 ttttataagc gcaattaata atgatgcaga tattgagctt gagactacaa atttactaga
   939481 tgatgaaatt ttaatatatc caagaagtag caaactactg cttttaaaag acggtcatca
   939541 gccgatatta aattcataca cagaagtttc aagtagcaat tttagaacaa gttttcttga
   939601 cttttctatt ggaacaattt tggcaacaaa aaattcaatc cttaggataa aattgagcta
   939661 aaaaatgaat gacagtaaat tagataccaa tcaggcctta agtgcaaatt taaaaactct
   939721 aaagagtgag aatttagaat cactgcaaag agtgtatgag caaatactta agcttttaat
   939781 gcttgatttt aaagatctaa gtatcaaaga atttttttta tatttaaatt tacttgaaaa
   939841 tattttaatt ctcaagagaa taagaattga aagtttaaat gattctacaa tgtttgtttt
   939901 aatttattat tttattggtt gcgagttaaa aagacgaaac agattaaagg gttttaattt
   939961 aaataacatt aagtctgaaa aatttaaaga gatatcattg gaatattttc ccacaaatct
   940021 tgactctagc agctgtgggg gcgatttttg caaatgcttg gatgatttaa taaaagattt
   940081 aagagcaaaa ggctctctaa taggagtagt taaatgaaat ctttagagat gattaatatt
   940141 agtttaagta atattataag tatatattca caagaacttt ttttctgtaa attcagagta
   940201 atcaaagatc caataaatgc atcttatgaa actagattta aaagttctga tactgttgtt
   940261 tttaaaggaa tgtttttgtt aattaatcca gaagaagtag ttgagattga aggtgtaaat
   940321 atttttgatc aaaatagtta cgccaaggtg tatactcttg agaatttgga atttgagtac
   940381 ggagatttgg ttaagatttt tgatgatgtt tattcgatct tgggggttca aaaaagttac
   940441 aaagaaggtc taaattacaa tactctagtt ttaaggagct cttgttgagt gtaaagatta
   940501 aatttaaaga catttctttt aatgcagaaa atagcattaa tatcaaatcc gaagaaatta
   940561 aaaaagagct taatttcaaa ctagcaaagg ctttttacaa agagttttat tctaatattt
   940621 tttcaaacaa agaaataaaa acagctttta gaaaatctat tcaaaaagga cttattgaaa
   940681 taaaagatca atttagagtt ttttgtaaaa attattcact tatcatgcaa aaagatctaa
   940741 gtccaaaaag agcttttaag gccaaagagg ctaataaaag cattgaaaaa cccaggatct
   940801 aaaagcaaaa gaaggggata atcatgatta taggactaaa tgagtctgta cagtttttaa
   940861 taaaaatact tacaaatttt aaaaaatatt tatatcttaa agaaatagaa ttggaaatct
   940921 taaacactta caaccacccg tatttggaaa agtttgctac aaatactagc aatttacttg
   940981 tattaaaaag tgagtctttc gaaggtctta cccccagaaa tctaaggggt agaaattctt
   941041 gtaaagagtt taatgaattt agattaaggt tttcgcttta ttttttaagt tttgttttat
   941101 ttaaagctta caaagattct tatgagaaca tttgcaaagt gtatgaacac tttttggaat
   941161 ttttacacga gaatagattt aagtttgagt ttacaaaaga gcttgaaggc gattcttatt
   941221 tgcttttaac ttattatctt tgctcgatta gcaatttaaa taatgatggg cttcttggtg
   941281 tttctaatat gcacgccaat atgtgtttta gttttaatca gatttttgtt gcaaatatac
   941341 aggttttaaa acaagagaga taaatttttt tgaaaaaata gaaagaaata gaaagaaata
   941401 gaaagaaatt aaaaaaaaga aatttaaaaa ggagtataaa tgccaaaaga tacaataagc
   941461 gttagttttg tgcaaaacag actagctttc aataatgtta attattacaa tccgctttta
   941521 atctacaaaa gcaatgtttt agcaagtaag cacttagcat taagtgttac aaatttacaa
   941581 gatcttcttg aaaaacttga gatgcaaaag gcccaagagt ctgattcttc caagaagaaa
   941641 atagcagaag agcagctgag cgctttaaaa aaatcaatga gcgatttttt tgggcaagac
   941701 gggcttaagt ctgttgattt ttatgtttac aaccagatta aagagattaa agatttttta
   941761 aaatccaatt tacatccgtt tgtagttttt gtaaatcaag cagaagatgt tattagtagc
   941821 gattttgaag agattagaaa aatttgcaat tttattgtaa tttctactaa agatgccaat
   941881 ttgcctgatt ttttaaaagg caaagacaaa agtgagctta aaaatattat tgctgtttac
   941941 gccggcaagc aaaatttgca ccttaagttt acagcagcgt atttgcatca agcaagtatt
   942001 tttcacgctg ttaatcctta tgggatgatt ttaaacgctg ttcctgttta tgatgattct
   942061 cttattgatt ctcttagaaa gaccaatatt aatttttact cacttcttaa tgaaaccggc
   942121 aatgacggca ttttagcttt caaagaaggg gttagtctct caggcgatcc gattgatgag
   942181 acttttacgc ttttttacat taaaaatgaa gcaatcaaag agcttattag aatttggaat
   942241 aaaaacaata gagctaacag caagcttggt tctttaaatt tggacggcaa tttgccaaac
   942301 gaatacacag cagggcttga atgttttttc catgaactta aacaaaaagg tcttattgtc
   942361 tcttacaagg agattaaact taaaattaac tcttctgagg gcttaagctt aagcttagag
   942421 gttgcgctta agtacaatga cagctttaat agcgttaatt taataataac aacacaagag
   942481 ataaacgaat atttaaggag agcatcataa tgagagaata ttattcactt gatttaatat
   942541 tttttagctt taatgacaat ttaatagaca caggcactct tgagtacagc acagagccta
   942601 atgtaatggc taaagcaagc acagaagaca gaaattttcc aattccaagc tttagagatc
   942661 caagaaccgt tgttcatatt tttgatttag aagtaagcaa agggtctctt gattacaaac
   942721 tcttaacaaa gctaagcaac gagcaatttt acgagaatgt accaaaatct aaaaagttaa
   942781 aaagattggt gtttaacgat caaatgggac ttaaaattat ttcaaatagt gccttttttg
   942841 cagaaattcc aactagaaag tattcagctg ataatgatac tgttaagttt acaattcatg
   942901 caatcaattg tgatgttgag aaagcaagtt aaaagtgtta aaaacaagtt aaaattgtta
   942961 aaagcaaatt taaaaggata agaattaaaa atgagataca agttaaaaat attaaccaga
   943021 gccaaaacac atacatacgt tttaaaagat attcccatgt acgattggga cagcgtttta
   943081 ggatttgacg ttgaaagaga tgagcttatt agcaagctta atgatctgcg aacattaaaa
   943141 gaaataacca aactaatgat ctcaagaggt tttttagatg aattttacga aattttaaac
   943201 aaagagagaa gatattctga gctttacaag tacgctcttc ccacaattct tttttcagtt
   943261 cagtattcac tttttgaaac aattgaaggt tttaaaaagc ccgggttggt ttacattgaa
   943321 agttttcaag ataaaaacgg cgactacatt aagtatgact acattaatga gcgctggagt
   943381 tatgatttaa tcacaaacag caagccttca gacttaaact cagaagattc tttagagcct
   943441 ggttttgagt ctttgttgca agaaggtagc aatgaataag caagagattg cgactagtta
   943501 ttttaaatac atagactatt tgacaagaga aactaataag tattattttc ctgttgtaat
   943561 gggcatttgt acatacaaag atgttaaaaa aatgggctac aaggagcttg tagaggttaa
   943621 ccgagtagcc aatttaaagc ttaacaagga aatatacgag aggtttttgt cttttagtag
   943681 cgtgttttaa aggtttttat gtacgaagaa aacaataatg agaataaatt cacaattaca
   943741 ttagaaggcg ttcttgacag aaatgccaca aagagtaatt taaaaaaaga gtttttaagt
   943801 ctaaaaaggg aaaatttttt cagtcagggt tttggtggtt tgggtggaaa aggtagtaag
   943861 gattttttat ccttaagcct tgaaaaactt gaaagtttga aaagacccaa aagtgataat
   943921 tctaaaaaat cagcaagttt taaatcttta aatgttttag gcaaaattga ttcttttaag
   943981 gattttctag gtcctgattt tcagaaaaac aatccaaaaa gcgttttaaa agatttggat
   944041 ttagacttag atttaaaaga caaaatcgct ttgcctgatg ggcacttaaa taagaataaa
   944101 agtagtctaa gctcttattt aaagccagaa gtagataaat tggatcttgg ctctcaagag
   944161 cattcatatt ttaaaactga aaatattaaa aacactttta agcagaattt tgttaataat
   944221 tctggtgaag ctcaaactaa tctaccaaaa gactttagat tagattccaa ttttaacaag
   944281 actttccctt ttggggattt gcaagaacca ttaggtttaa aaaatgcaaa cagccagatt
   944341 gtttggaaaa atttaatgtc ttttagagat ctttttaaag actcaagcct tgtagatttt
   944401 tttaatataa aaaatggttt taatgattta aatttgcctt tagaagaatt taaaaattta
   944461 aaagacaaaa agactgctct aagtcttgaa aatttggttt tcaaagatga tcaaaaagaa
   944521 agtgcaaata aaatactaaa aagaaaaaga tcttttgaaa cagagcttga gagaaatgat
   944581 tttttaagaa aactttacat tcttcaaagt tcacaaaatt caaatccaga ttcaaattta
   944641 aattcaaatt caaatgattt ctcttttatg gttgagcttg cacagaaatt aaaaaacgaa
   944701 gggcatgcca aaaatgattc aaaagcaatt agcttggtaa gtgattttct aaggggtgag
   944761 aataatttag aaaaagtttt aagttttagg atgccaacaa tgtctttaaa gagtccgggg
   944821 cagcctgaag ttttaaatag caaaataata aacactgcct ttgagcctgg attagactca
   944881 attttggaaa aaactttaga acttttggag tgggctaaaa attacgattt tacaagcagt
   944941 gtgctagacc cattaagaaa tactttttca aatcttggta gtattttggc gcaagctttt
   945001 gaaagtttac ctttggttga gcacatgaca aatttgctaa atagcgctag tgaattaaat
   945061 tcaagaggaa ttgatgacga ttctagaatg ccttaagtgc aaaagaggtt ttaagtgatt
   945121 aaagagcaag ctagtaagtt aataaaagag attgtaaatc aaatttcaag tttagcaagc
   945181 atttctaatt ttgttttact ttttccaagg cttgatttta aaggccttgg gtacattccc
   945241 cagctatttt ttatttttgt aaagcacgat ctaatagaag aaaatctctc aagtgtaagc
   945301 tcagcccgtg cagtaattga ttttacaaat acaaaaagtg aatatgtaaa ctttaacatt
   945361 actccaaggc ctgagattgt aacaattaat aaagggattt tgtcatctat ttatgatcaa
   945421 actttgataa gagctttaag agaaactcct tttatgaata gtgctttaga atttaatagc
   945481 aattttataa aaatgcaatt caggcaaagg tttaatctgg gggtttatta cagcatgtac
   945541 agcccttcgg tggggtttca cgaggtggta agcattagtt cattaaagct taaagacaca
   945601 gtttatctag aggaggttga aattagtttg caagtaaaaa tttgcaaaac gtttaatatt
   945661 ttgacttata aaggttaaaa tattaattaa aaacatctaa atattaggag aatattaatg
   945721 ataaaattta aacttatttt aatatttttt ttatttattg tttcaacgac atatgcaagt
   945781 gttgcaagac catttgattt tagaaaatgg aatttcaaaa aagacataga tttggcgtat
   945841 gtattaatgc atgatcttga caatgggatt ttaatcaaat ctcaagataa agctggcagc
   945901 atcaaaagtc aagaagtgct tactaagctt aatgcactga atgcctattg taataatttg
   945961 caaagaataa taaaagcaaa acttgttagg ggtagatttc aaaaagaagt ggaattacca
   946021 ctacttaaga ttattagaaa atataaatat ttaacaagaa attacaaaaa caaaagcctt
   946081 attgaaaatc cggaatatac gaaacttatt gcagagagaa ttattaaaaa agctcttttt
   946141 ctggaaaact attttcaatc caataggctt aagaatgtaa aatctggtga aaatattaaa
   946201 aaaagaatat ctgacaatca gagcaaactg aagtctttaa ggagcaagcc taacaaatct
   946261 gttggttcaa agttttcaaa aaactcaaga ccttccaaaa gcccacaagg tgtaaaaaaa
   946321 tgcaacaaaa gacgaatctt agataagtat gatcttaacg gtgcagaaag tgaattttta
   946381 gatgatccaa gccaagaatc agacgagcta gaaagagagt accaagacga tgagctagaa
   946441 agcgaagatc cagatgatgg ggaaagagag taccaagatg atcgagaaag cagagacgat
   946501 acatttaatg aagaccagag tgaagatgag ttttttgatt ctcttgaaga tcagtttatt
   946561 taaatttttg aatttgaata tttttttgat ttgctttgga agtttttaat cttttaagtt
   946621 taacttttta agtttaattt tttaggcttt aaagccagaa taatttttat ttggagaata
   946681 ttaatgagac aattaatttt aatttctttt ttatttttaa gttttaattt atattcttat
   946741 gatcttcaag atgacgaaga gattgcagtc aagtttttat acgaagaagt aaaaattagt
   946801 ggcaatttaa acgaagatca ttctgtttct tctgctgaag ggttaataca aaatgtaatt
   946861 aataaaatag gacctgagaa tattttaaac attgagcata gcataacttt taatggtttg
   946921 tctgtaatgg tgatctataa agccaaaaag caaaggtagc aaggcattta caagtttaag
   946981 gcaagttggt ggcatttgtg agaaaagttt gtacaatttt tattttattt ttttgtttgt
   947041 ctttcaattt gcattcctat gctgttgaga atggtgtagt tattaaggtt aaaattttca
   947101 attttaaact aaatcagcag agatcttttg aggaattaga gagagattta agacttttta
   947161 ttcaaaagat aggttcaaaa aatgtgttag acattaatca taagattttg ttcaccgggt
   947221 tagaagttgt agtgatggtg atttacaaat caaataagga gtaaaaaatt aaattttgct
   947281 tttaggctga tttgttaaga atttaatcaa tcaatttaat attgatttaa aaggagtttt
   947341 atttaaaaaa gatgttaata tttcagtacg attttaagat tgaattttac aatacagtta
   947401 attctaagaa tagcattggc ggcaggcttt caggccttag gcccagagtt gttattacca
   947461 ctcaaaatgg tgctcctgat ttgaatattt ttattcaaaa tacatattct gagaataatt
   947521 taataactag taaaaaggct aaacttcaaa tttttaatgt gcctttagat ttttctgatt
   947581 ttaaaactgc agacattgta aaaatttatt ataaaaagtt ttcagatcag caagattacc
   947641 agtttattat ggctgggtat ttgggagcgc ctgttgagag aattggtggg gctgagaatt
   947701 ttagttttga gtgtgaattg tatcttttgt ccagagcaac ctttttagag agaaaatttg
   947761 agtataagaa tttcaaaggc agcactattg ctgatgcaat aaattatgcg tttaaggaca
   947821 aagcaatttt ttttatgaat gagcttgaaa aaacaaaagt gatcaaagag agctttgctt
   947881 gtaactcgcc aaaaggatta atagaatacc taaggcggca aggatacgtt gacgctgtga
   947941 ttgttgatat tggaaatccc gggcaagatg ttgatttgaa atttattttc atgaattttg
   948001 aacagtttgg cgctgctgag tacaaaagac ttgaagatta tgggcttttg tttgtacctc
   948061 aaaaggatgc tttaggtttt aagtctggtt taagtttgta tcaagcgcaa gtgatgttta
   948121 ctcacaacat taagattgca gataatctaa gctttaaaga cagacatgga aatactcttg
   948181 actgcaaggt taaaaacacc agtgccagat taagtagtac cagagagtgt gttttaaacc
   948241 tagagcttta ctctaaaggg gaaatgtatt atgcaaaata atgattttcg cacagggtca
   948301 ggcagcctaa aaggttcttc tactggtgtg ttaaagcaat ttctttttga aaatgttttt
   948361 atttgtagaa taggtgttat taaaagtttt gactttgaaa ctcaaaaggg cgttgttact
   948421 attaaagagt acgaagggtt agagattagt acttgtagta tatctaactt taattttgat
   948481 ttaacagcag aagatgaggt gattttactt caaagtaatt ttaatatttt ccaagaaagt
   948541 gataataatc attttgataa aaattatttc tacattctaa gtgttcttaa tcctaaaaaa
   948601 attggcatta ggcttgatca gtttgaattg agcgtgcaag agcttggtgc gcaaagtgag
   948661 aatataaaat ttaaagcaaa aaaattgatc attgatgtgg ataatattga aattaaaggc
   948721 aatttaaaga ttaatggaac taagtttgaa aatcatatgc acagttctgg tactctaact
   948781 tatgttaata gtagtggtgt gccaacaact acaaccggaa aaacaggccc gattgcttaa
   948841 aatagttttt tcttttgctt tttctttttt agtgtagctt tgccaaagat ttattgataa
   948901 tttttttcta ccaataagat taagtttatt acctggtttg caaattcttt tgttgcgtta
   948961 attattttgc tgatgctgtt ggttgttaat ttggactcag cttttagttg ttcttttgtg
   949021 tttttgtatt catttttaac tttagtaaat ttttcagcca aaactttata ttcttgagct
   949081 gtcaatttgt tgtaaaattt tgggtttggg tgaaacttaa agcccaagtc ccagtctatt
   949141 tgacttgaat tttctttttc ctgccatttt ttagcagcat ctatgacctt ttttattgtg
   949201 cttgttccta ggggatcttt agtgtcttca aaaataagct cacttttgtt tagctcttcg
   949261 agcaatctgt tttttattat ttctatgttc tcggtattag tattattaat gttgctctca
   949321 gttgattctt tttttgcgct tggagagttt tcttgatcct ttggtaaatt ttcaagctct
   949381 ctaaattctt tagatgtttc taaatttttt attgcattta gcgctttatc tagagagtct
   949441 ctaacttgct ttaagtattc ttttgttatg aatttgtcat cattttttaa gtgagtggtg
   949501 tatttttggt tttgtgctaa ggttattgtg tttttgttta aagttgcatt ttctaaagag
   949561 ttatttccta aagtgacatt ttcttctttg tggtcaaaaa ttttgtcttt gttgttatta
   949621 atttcttctt cttcaattgt ggtaagtatt gtttcgttgg tggttgttga aattttaaat
   949681 tctactgtag ttggatttaa aaatttttgc atattttcgc ccaattcttg atctgtgatc
   949741 tcgtcagaag ctccaattaa caataatttt tcttgtattt ttgcaatttc ttcttctgat
   949801 tttgccatat ttgcttcttc tggttcttct agtggcatta agctttcgct gccaaattca
   949861 gattttaagg acatctcttg ttttccaggt tcgatttttt caatttctaa aatagggggt
   949921 gtgctttgat ttatgtttga ttcaggttct ttttttaatt tagggtctga ttcaagctgc
   949981 aagctgttct taatgacttc tgaaatattt tttaatttat attcgtttaa ggctttgttt
   950041 ttatcgtttg tatccatatt tgcattacag ctaataacta gcagcaatgt tgtaaatatt
   950101 gcaattttta aagcttttct aagcttgccg ttcaaagcct ctcactcctt taaaaaagaa
   950161 tattgagaaa cattatacca cattttttgc attttgattt tatttttaaa tataaaaatc
   950221 ccctttaagg ggatttaagg gggtatcata gattttgtac tattttttta aatttttatt
   950281 cttactattt ttttaaaatt aaaatttaac aatatataat gcgttgcctt tggctcattt
   950341 gtaatttggt gttgaagtag tggtgctgtt tttaaatttt ctaaattttt ctaaaactct
   950401 aagcaccatt cttctttttt atattgatac aaaggatttg ctttgtacta agtgtacagc
   950461 atacttagaa tttttcagat ttatcaataa aggagaacat cggatgaaaa tcgatgttcc
   950521 tttgaatata ttaagatatt taaatgtagg cgtaagattt taactattag ctaataaaat
   950581 gcttttaaaa tatgaaaatg atttaattgc tctgctcact ctcttcattt tgatcatcat
   950641 catcttcttc ttcggggttg ttgtcagcat tttcttctat tgaggctttt gattgtgggt
   950701 ttttcttttt ttcatctttt ttttcttgtt ctaattcttt gtgcacattg ttaagaatag
   950761 aatctattaa aatcccacga ccaattgcac tgcaagacac aataaatatt gaaaatgaaa
   950821 taaatattat ttttttaacc atttaatcat tcctttaacc taagcaattt agatgtaatt
   950881 atatatcatt ggatttaatt aatcaattaa atgtatttta tttttaaagc ccgatttaat
   950941 tttacactaa ttctttttga attactaatt ttagattatt taagtctgtt attgtgtcta
   951001 aaattttagt gaaattttta ttcatttgaa agacttgttc gtgaggcagt aggtccaatt
   951061 ctattgtttt ttcgctaata gtcactttgt tgtaatctat tgaatgataa tcttttttgt
   951121 tttttatttg aaatctatag ataggattta agtatttctc accagtaccc tttttaattg
   951181 tgtctttaag gtcttttaaa atataatctt tgggtttttg gatgtcgttt gggggattga
   951241 gcatgatgtt aatagtgttg ttgttatttt tatctttaag ggttaagaca aataataagt
   951301 cttgattttg gaagaaattc tcaatatttt taatttcttt gaaatttttt aaagttgagc
   951361 tttttggatt ttctggggct ttaaagtcta acaatttttt atttattaag atgctcaaag
   951421 actccacttt cccctgtgtg ggcaagattt tatcttctgg ttttagaaat tccttttctc
   951481 ttgtgatgct aaaatcaaga gtgaatgttt gaatcggata agcttgcttg tagtacttct
   951541 caatgctttt tggaatttga tttgattccc ttatttctac cgtttgaatt gataccgtag
   951601 ggattatttt tgctgcattt tgtttctgtt tttcaggctc ttgtttttca atattttgtt
   951661 tttcagattc ttgcttttca gatgtttttt ctttggtttt ttgttcttta tttatagata
   951721 aatcacaaga caagatcaaa atttctagta atattaaaat tacttttttg ctcatttatt
   951781 tctccttatc ctttggtttt ttcattatat aattaatatt aattattaat aagttgtttt
   951841 aaagctaatt tgattaaatt tattaaaaat aatagaaatt aattattgaa aaaagaagtt
   951901 ctctaatgca aaagaacttc tttggaggta gttaaaagta gtgttatttc atattgattt
   951961 aaacagtcta ctggccttga tgaagtatgt agctattctt aaagtatagc tcacatttta
   952021 aaatatgaat tttacttatt tttaaaattt gtacaaagaa ggctcgcgtt gggagcctct
   952081 ttgaaacgtg tgtgggaagt gtttaagttt aattttaata aataattatt tgataaattc
   952141 ttttagcctt gaagcattgg tcaatatttt tagtgcatcg taaatgcttt gacttacttt
   952201 aatgtaatat tttttattag aataattaga gtagataagt ttaattttat ttagactttt
   952261 ttgaaatttg gcaaagttta aatatttcca gctgtgattg gttgatacgt aaaatgagct
   952321 tccaaattgc aaattgcctt ctttgtcgtt acttagaatt gccttattga tgcttaacaa
   952381 actgtgataa tgaaacaagg gcattaaatt cagttctttt ttttgtttat cttcaaaatt
   952441 taaacaacat cttatgtaat tattttcata aaaatgatta aaatctttgt gattttttaa
   952501 ttgaagtagg ttttttaaac cttttttatc catactggtt ttgtgagcca atatgctaat
   952561 tgattttagc ttgccttttg ttagtgtgat tttatcgtat tggcctaaat agtttgcttc
   952621 tgattttatt tcaattgctg cttttgaatc tatgctgtaa gttctaatgt aaaactgtgc
   952681 acaaagaatg ggatttaaag gctttgcatg ttcatttttg taaatcaggt tgtttttaat
   952741 tgcactcata tttatctttt gtaatattaa atttatttaa attatttttt aaaatattaa
   952801 aatttatgta catacaaata tttaattatt cctcagtcca aatttatttg tataagatat
   952861 cattttatac ggattttatc aatagtttgt atattgttta ataatttttt ttatttagaa
   952921 caaaaaacca attgatattg attattttaa gattatattt taatataata tcagttttaa
   952981 agaaggagaa taaacaatga caaaattaat gtacgctata tttttgagtg caatattatt
   953041 tgttgcttgc gaaactacaa gaatttcaga tgagatggaa aatactagcg atgaagattc
   953101 aaaagttaca gctccaatga cagataaaga tatgatgaag tcaatgccag acaaaaatac
   953161 caaatcaatg aagcaaccta tgacaaagtc aatgaaaaag taataatact tgcttgtaaa
   953221 ttaatttaaa tacagtacta ataactattt attattttga tttagaaaaa ttaaattaat
   953281 attaaaatta aatataaaaa aggggaaaga ggtttttaaa cccctctccc cccttttgaa
   953341 tgcaaaacca gtattactga attggagcaa gaatattggt agtcgtgttt actaagtcca
   953401 aaattatatc gtgaatgttt gcaaattgag ctcttgaatt ttttgatctt aaggtgtcat
   953461 ttaattttga aacgtcagtt tgtaagtcag ggttagtatt gtactcgtca ataaggtcat
   953521 ctgtgtcttt tagccatttt tctttaagtg atgtaagttt ttcaaaatca ttgtagagtg
   953581 tttccaaatt aggtttgttt agctgttgta gtttatcttt tacatttagt atttttgcgc
   953641 tgatttcttc cattgctaat tgaatgctaa agcctctgtt tataagagtt tctttaacca
   953701 aacctctgta gtttgagtct tggctgagtt ttgataaaat ttgcccaaga ttaaaaattt
   953761 ttccttcgtt gaaatttaaa gatgtgtaaa gcatccttct ctcttctgta tattcgtggc
   953821 tgtcaaaatg cactgttgag tttgcattga aaaatatttt actaaatatt tctgctctca
   953881 ttccaaattg gtcattaggt tcacccctgg aagaatccat ttcgcttatt tgaataatat
   953941 tctcagatct gtccagtatt ttttgtatta gctttgcaac ttcaggatct aatatttttt
   954001 ttggagcatt gttggcatta gcgttgggat tatttttttg ttttgaagcc tttgaatttg
   954061 ctttattttt tccagctgcg ggctttgttg gattttttaa attattaata gcaacaagca
   954121 gattttctac ttttcctttc cttttctctt ttttatgctt tttgctttca ttgctgtctt
   954181 tgacttccag agagcaagaa atcaaaatta gcacagttaa tacatgcaat aaaaatattg
   954241 caattaattt attatttttc aaaatgttat ccttcaataa aaattttaag taatttatat
   954301 taattaataa ttttaattac cccattaata actttaattc aaaattgtta ttgtacaaga
   954361 agaattcaaa aaaaaagaga gcatgcgctc tctttgggta caaggtctta ttttttaatt
   954421 attattaaat ttaaataatg tgtctaagtg aagtaatgtt tgctcggatt tcaagcaaag
   954481 agaaatcata gtatctttat atgtttgctc aatgtggtcg tttagctttt ctgtattgta
   954541 ttgtagctcc aaggtagcat ttgagctttt aattagtgtt tctattgtgc taagccattc
   954601 tttttttatt aaggttaaat caacaattaa attataaatt tcttccaaag tatttttgtt
   954661 aaaatcattt gcttttagct tatccatgtt gattgctaaa tcttcaagtg caacttcaaa
   954721 tccttgttgg attcgtatac cacctgatat tttttttatt gtatcgtggg cttttgggtc
   954781 tttgtaaagt ttgtttacaa tctctgctaa attgaaaata tcagtggtgt tatagcttag
   954841 tgatgaataa aattgtcttc tcattttttg agattctgcg aggcttgagt tcattttttc
   954901 ttgaagcctt gtgccatttg tggagtcaat tttgtaaaca ttaagcagtt caaacatgct
   954961 attttttagt ccaaattggc tgggtatttc tgtttgaagt ttttcttttt ttattattgt
   955021 catttctctt gctaaaattt caaaaagctt gtcaattaga tccgcttcgc ctttgtttga
   955081 aacttttaag ttttttgttg atctttgatc ttgtgttttt gtgccttttt gaggacttaa
   955141 ttcattgtat tttgtttccg taaagcttgc tactttgtct ttgttgtctt tgttgtttag
   955201 atcgcaagag aaaaatgtcg ttatccccaa tgttattaat attgataatt ttattttatt
   955261 caaaatttgg tcctttaata aaaattttaa gtaactttaa ttatttaaaa ttaatactta
   955321 atgatttaaa tttagttcaa atttgaaata gaacaataaa aaaaagaaga gtccagtgct
   955381 cttcttttga ttaaatagtt gcaaaatagt ttattttcgt tttttaaata aactatttga
   955441 attacattat actaatgtat gcttcaagaa cagactggcg agcattttgc atattatcta
   955501 ggtatctttt tttaatgtac tctgctaagg atttggaatc gcttaaactt gaattagagc
   955561 tagcattagc aataagccca tcagcttgtc ttgaccattc ttttctttta tctaatattt
   955621 gatttagttt tgatttaagc tcttttagct tcatggtgaa atcaaaactg ttgattttag
   955681 cgtttaagta atcctggtta aagatttcaa tttttttatt tatttcttct agtgcaagtt
   955741 cgaaagaaat ttgtgttcca agccctgata tcattaattc tcttattaag ctgtgatttt
   955801 gattctcatt gtaaagagct tccattattg atccaaattg ttcaattttg tattgatcaa
   955861 aatccataag cgcatagaat ttatttcttt cattttctgc ttctggtgtg ttagagttaa
   955921 gctgtggcgc gtaacttctg tcataaactt tagcacttga aataacatct agcagttcaa
   955981 atgcagaatc tttcattttg aattgatcgt aagtttctct aaatccaaag ttgttttgtg
   956041 ttttattttt ttcttcagaa attgctctaa taagttcgtt ttttaatgtt tgtaatttac
   956101 tgccagaaga tgttgttgtt tgtacagcag agcttgaatt tgtttgctgt cttgttggtt
   956161 gactaaagct gtagtttaag gcaaatgttg gcagcccgct atttctgctg ttaaaagttc
   956221 ttgtatttcc gggtacggtt gtaacggctt gaataggtat tctttgtttt gttagtgatg
   956281 cagctcttgc tgctgttgtt tttggcagat ttgacagatc tgcgctaaaa cttaagcttt
   956341 gcaattgtgg gcttggtgct gcttgttgat tttgcgatcc tttatttggt gttgtttgtg
   956401 gttgattttg cgatccttta tttggcgctg ctgctactgt ttttgccgct tgcgattgtt
   956461 tttttagctc tgctgctact ttgtcattgt cagcaattgg tatatttttt gcagcatttg
   956521 agtttgtatc agcacttgtt gtttcttgat catctgctgc cttattaagt attcctttta
   956581 ctttgttttt ataatcttcg tttagattgg catcaatcgt gcaagaaaat aaaaacaatc
   956641 ccaaaagctt taattgtatt aatggtttga ttttcaaaat actattcctc gatttctttt
   956701 taatgaattt taataatcaa aattaattaa aatttaaaat taattattaa ttaataaaaa
   956761 cttagttcaa attaagtaat aatcaataaa tataaataaa aaagagcaaa tactttgctc
   956821 ttttttattt attctactac tggccctatt atttctctat ttttgcgaca agttcttgtt
   956881 ttgagccaat caaagcacga acacataaat gaacacaaaa gtaacgtttt tcccagttta
   956941 gtaaacgcca atttgtattt tttcaaaata tattctcctt ttgtaaaaat gtagttctgg
   957001 gtacaaaata atttttatta catattataa atgtatatca aattatttaa agtttaaatt
   957061 taaactatta taaaaattga aagacattgt tgtgttttag tttggattta tttgaattta
   957121 gattatgagt ctaaaaaaaa agagaagaat taacttctct ttttaaaata tcaagtgcaa
   957181 catattattt tttttctttc tattagtaaa aggcaggttt taaagtatca aaatctttgt
   957241 aatatttatt aaagtgttct gccagtattt tctcattatc ttgagtattt tgattgtaaa
   957301 ctttaagagt ttcgtttaag gtttttttaa gtctttgttt tatctctaag ttggatttta
   957361 tttgcattag caatgattta gattcttctt gacttagatt ttctactcca ttttgtatta
   957421 attctaaatt ttgctctatt tggaattgaa tgccccatga tatgtgataa atcaatcttc
   957481 caattatatt gtaatgttcg gaattttttt taagtatttc aagaatttct tttaattttt
   957541 ctatattttc ttttttataa tctaaagatg agtaaagcgt tctttttatt ttcatttgga
   957601 tatcttcatc aataagatcg taaggaccaa ctttaaaagt gcttaggaaa tcaaattttt
   957661 ccttagcaat tttagctatt tgtatatttt cttctttttt ttgatcttcc agttccttac
   957721 caattgcttt tagctctgaa gcgatagttt ccataatttt ttcatcagaa gtgctaaggt
   957781 ctccagattt atcttcaaaa ttttgggtgt tttcccccgg attggtgatt ttttttggct
   957841 tagtgtttgc atttgcttta ggatcgattt tgctaaaagg tgcgcatgag gtgcaaatta
   957901 aagttaatat cattgcaata atattaatct tgattatatt tagtttggct tttttcaaaa
   957961 tactctcctt ataaattaaa actaatatta attaattcta atataaaata ataatataac
   958021 tatattacaa taattgtcaa ataacaatat tattatttaa tatttaaaga ttaaatttta
   958081 ttgttatttt tagattggat ttatttggat ttatttggat ttgggttgtg agcctaaaaa
   958141 aaagagaagt tttagcttct cttttttaaa atataaagtt caatatatta atttttttat
   958201 taaaattaat aaaaggcaga ttgtaaagaa tcagagtctt tgtaatattt attaaagtgt
   958261 tctgctagta ctttattttc ttgaatgttg ttagtatttt tacggtaatc ttcaagagtt
   958321 ttgtttaggg tttttttaaa cttttcttgt agctgtaagg cagattttac ttgttctagc
   958381 aacgcctcta aatcttcttt tgaattttct ttgcttagag tgtccagttt ttcatttatt
   958441 gattttaagt gcttttccag ttttaattga atatccagcg ctatgcgata aaggaaattt
   958501 gcagcaattt tggggtcgtt ttcgtaatta tttatgagtt tttcaagaat ttcttttaat
   958561 gtctctatgt tttctttttt ataatctaaa gatgaaagaa gaaatctttt taaaagcatt
   958621 ttttcatttt cgttagctag ttcataagcc cgaatataag tatctaatag gttagattct
   958681 tcattagtaa ttttggctat ttgtatatcg tattgatttt ttcgatcttc tagctcctta
   958741 ccaattgctt ttagctctga agcggtagtt cccataaatt tttcatcaga agcgccaagg
   958801 tctccagatt tatctttaaa attttggatg ttttcccctg gattggcggg ttttttcagt
   958861 ctggtgtttt ttttaagctt ggtgttttca tttgccttgg gattgatttt gttaaaaggt
   958921 gcacatgaga tgcaaattaa agttaatatc attgtaataa tattaatctt gattatattt
   958981 agtttggctt ttttcaaaat actctcctta taaattaaaa ccagtattaa ttaattttta
   959041 atataaaata atattataat tatattaaaa atattgtcaa ataataataa tattattatt
   959101 agattgaatt tatttagatt tatttggatc tgggctgtaa gcttaaaaaa agagaagtta
   959161 atacttctct tttttaaaat ataaagttta atatattatt ttttatttag attatttttt
   959221 taattcattt aatttttctt gtttagattt agcatcgtaa gtagaataat caaatattgt
   959281 tgggtaattt tcatctatgt ggcttattat gtattatttt atattagtct ctttttcaat
   959341 tttttgaatt tcttggggaa cttctccaac agtttttttc aaagcttttt tgaacttttc
   959401 ttttagtatt aagtcaaatt ctacgtgtat tagtagttct tttaaatttt cttcgcttag
   959461 agtgtttaaa ttatcttctt ttgttgattc taaatgtttg tctatttgtg tttgaatatc
   959521 tagagctttg ccatagagta gatctataat catgtattcg cccccatctt ttcccttaac
   959581 tttttcaata atttctttta atttctttat ttccccttta tcgtaatcca aggatgaata
   959641 aattattctt tttatttgca tttttacatt atttttagtt tcttcggttg tttctggttt
   959701 agtaaaatac acaggctgga ttttactgtc aagagtttct aagagatcag attctttttc
   959761 ggcagtaatt ttttctattt ttgtagtttc ttcatttttt tgagctgtta gtttattgcc
   959821 aaattctttt aattttgcga ttgtaacttc ttttagagat ttttgactta aagaattaat
   959881 gtccccagat gcatttttta aattttcggt gtcttctttt gtattggtgt agctgtttac
   959941 ttctggagcc attggactaa cggcgcatga gatgcaaatt aaggtcagtg ttgctacgat
   960001 gatgctaagc ttggttgtgt ttaggttagt tgttattaga ttaaatttat tattgtgttt
   960061 tagtttggat ttatttggat ctgggctgta agcaaaaaaa aagagaagaa ttaacttctc
   960121 tttttttaaa aaatatcaag tgcaacattt gtttgttgct tatattattg gtttaattag
   960181 ttttgtttaa attcaacact gtaagtagaa taatcaaata tttggtaatt ttcatttatg
   960241 tagtatgcta tgtaatattt tttataagca tcttcatttt tttcaagtat ttctgtatca
   960301 agaccctctg taattttttt tacagagtac tcttctttaa ttttttgaat ttctgggtaa
   960361 acttctttaa cagttttttc taaagtttct ttgaactttt cttttagcat taggtcaaat
   960421 tctgcgtgta ttagtagatc gtttaattcc tctttttttt gtattaattc taaatggctg
   960481 tctagttgtt cttgaatgcc caatgctttg tgataaagta gtcctataat tatattttcg
   960541 taatcggggc tgcctttaag cgtttcaaga atttctttta atttattcat ttttctgatc
   960601 ttttaacttc ttggtaggtg cttctaattt tgagacctta gtttcttctt gatatttttg
   960661 atttaaagac tctggatttc cagatttttg gttgctttct tttatatcgg tgcggctttt
   960721 tacttttgga ccaattggat taacagcaca tgaagtgcca attaaagtta gtattgttgc
   960781 aatgatattt agtttatttt ttgtcaaaac actctcctta tgcatattta taagtcaaaa
   960841 ttaatggtga ttgattttaa tacaaaataa tataactgca tttcaagatt tgtcgaataa
   960901 caatattatt atttcatatt aaaaaatcaa atctctattt tatgttttta atattttaaa
   960961 tttttttaat gttaacctcc tttaattcgt acaccaaccg cacatacacc accaattagt
   961021 agtgtatgtg gtcacaacag gtttttagcg gtgtttcaat attgtttaaa atttgcatac
   961081 ttttatttga gtcgagttca tgctcgtatc caacccttat tacttctccg agaatttttc
   961141 catcagcttt gcatcctccc gtatttttgt catattcgcc aataatgtta tcgacgattt
   961201 ttatccatga atttctctct tgcattagtt tttcaaaatt ttcctgaatc tcttttactg
   961261 tttttgttct aaaattaaaa attaggcgct tttgctcgtc tttagttaaa atattaacag
   961321 cgctttcaaa tgcttcttgg attttaaatc ctgtccaaaa aattaaacca ataagtgtgt
   961381 aatggtagtc gtttgagctt gatgtttgcg cgagtattgt ggctaatttt ttgattttat
   961441 tttcatcata atttaaagat gagtaaaata atcttctaag tcgattgtct tttaacataa
   961501 agtcaatatt attgtctttt ttttctgtga ataaagtttt atttattcca aattgatcat
   961561 taggttcgat tttttgaata tccgtgttta ttgtttgagc aaacatttcg atatttggac
   961621 ctattttatt aatcaatttt tcattctcat caaattcttg tgcaattttt ttaattattt
   961681 tttctttttc atttttaaag aactggcttt gttgtaagtt ttgaagattt tgggtgctta
   961741 caatcttttc tgttttttgt aaaactttaa tttttccaag tttaataggg cttgattgta
   961801 attcacttat cgcttctgtg ttgtttgatt tagaataaaa agagcatgag aacagtaaag
   961861 ttatttgaaa cagttttaac gttttccaaa ttttgtttct tttcaaaacg taatccttaa
   961921 aaaaaattaa tcattagttt tatttggcaa gctcaatatt tttgatttct aatataaata
   961981 tatttcaatt tgtttaattt tcaatgtttt tttatacatt taaaatacaa attaataaat
   962041 taattgttta aaatattttt tttaaaaaaa cttaaaatat ttcgtttggt tttttgaatt
   962101 tgttagcaat gtaattagta ttgatcttaa tggcaatgtt tgctaaggtg tattaatttt
   962161 aaaaattttt tgttattagc cttgtttttg tttgtgattg agttatattt ttcatgtgtt
   962221 attttataat aataaatcta actattatga aataacaccg ttctccccat tttaatgtaa
   962281 aatctaagtg tttaatcttt attaaaaccc tttattttta aggtcattct taattaaaaa
   962341 agttaattat atatttttat ttaaatatgt attgattcta atttagttat gttttaaaat
   962401 aataaaaata aatgtttaaa taaggagaat taacaatgac taaaatattt agtaatttaa
   962461 taattaatgg attattgttt ggatttgtaa gtttaaatgt gtttgcagat tctaacaatg
   962521 caaatattct caagcctcaa tccaatgttt tagaacactc agatcaaaaa gataacaaaa
   962581 aattagatca aaaagatcag gttaatcaag ctttagatac tattaacaag gtaaccgaag
   962641 atgtttctag taaattagag ggagttagag aatcatctct tgaattggta gaatcaaatg
   962701 atgcaggagt agttaaaaag tttgtaggct caatgtcttt aatgtcagat gttgctaaag
   962761 ggactgttgt tgcatcacaa gaagcaacta ttgtggcaaa gtgctcagga atggttgctg
   962821 agggtgcaaa caaggttgtt gaaatgtcta aaaaggctgt tcaagaaacc caaaaagctg
   962881 tttctgttgc tggtgaagca acatttttaa tagagaagca aataatgtta aataaatccc
   962941 caaataataa ggaattggaa ttaacaaaag aagaatttgc taaagtggag caagttaaag
   963001 aaactttaat ggcttctgaa agggctttgg atgaaacagt tcaagaggct caaaaagttc
   963061 tcaatatggt taatggtttg aatccgtcaa ataaggatca agtattagca aaaaaagatg
   963121 ttgcaaaggc tatttctaat gttgttaagg tagctcaagg cgcaagagat cttacaaaag
   963181 taatggctat ttctttatac atgagatagt tagatatata aatttataaa taattagagg
   963241 ttaaagcaaa aaggtttgaa gctaattgta ttagtttctg ccttttttat ttaataagat
   963301 caatattgat ctccctatta aggctgttct tatgatataa tatattttcg ttatgaatat
   963361 ttacattttc aatatttact tgcatattta tattcttaac taataaaatt tgccttaagg
   963421 aaggagaatt aatttttgaa taaagaatat aaaattttgg ataatggttt tttaaaactt
   963481 attgatttca tgggagatga taggagaata gttaaggctg caaggatttc ttatcgagaa
   963541 gagagcgtta aaagaaaaga tgcggaactt attgactatt taataagaaa tgggcacaca
   963601 agcccattgg agcaggtggt ttttacattt catgttaaag ctccaatatt tgttgcaagg
   963661 caatggatga ggcatagaac ggcaaggatt aatgaagttt ctggatgcta cagcttggca
   963721 agagaggaat tttatgtccc tttagaagaa gatttaaagt gtcaaacttc tagtaatagc
   963781 tctgaaaaag agtttaagtc tttggaaaaa ttgtcggaca aaataaagca tcatcaaaaa
   963841 cattcttatg agctttatca agatatgatc aatgctaata ttccaaaaga actctcaaga
   963901 atagttttgc ccttaagttt atataccgaa tggtattggc aaattgattt aaataatctt
   963961 tttcatttta ttaaattgcg attagcccta gacagtccaa aagaaattaa agaaaattcg
   964021 ccaaaagaaa tgcgcgaata tgctaaagca ttgataagca tagtaagaga aattgtgccc
   964081 atcgctttta acagttttga aaatcatttt ttaagaggaa agagattttc ccacgaagag
   964141 ataattgcaa ttattaatgc tttggattta aataagctta gtatggatgc tgaaaaattg
   964201 aacttattga aagataagct aggaattgat tgattgtaag tgtgtattag tatttagttg
   964261 ataaattgtg gatttgcgat ttttgcgacc aaaaacttat tttttagcat aaggtgtaat
   964321 ctttaaaaga tagtttaaat tgtaaattaa atgctataaa atgcctttta ataagagttt
   964381 attagtannn nnntttaaaa cttttctatt ggatagattt tatacaaaga aggtaataat
   964441 gtataaacaa caatatttta tttctggcaa ggtgcaaggt gttggtttta gatttttcac
   964501 agagcaaata gcaaataata tgaaactaaa aggatttgta aaaaatctca acgatggaag
   964561 ggtagaaatt gtagctttct ttaatactaa agaacaaatg aaaaaatttg aaaaattatt
   964621 aaatgggaat aagtattcaa acattaaaaa cattgaaaaa atagttttag atgaaaatta
   964681 tccttttcaa tttaatgatt ttaaaattta ttattagggc ttgcctctcg tttaacaagt
   964741 accttaacct tattttttgg tttaatattg tgcacataag aattgttatt cttatagcaa
   964801 gacacactag ttctaaaaaa atgttcgact ttaaatttca aaaactctaa agactttctg
   964861 tttctacaaa aaatattcaa attgccatca gagaatttaa tatcaagccc acaattacaa
   964921 cttgttttta aaaaactgca cgaaataaaa ctaccatttg aactattcct attaaaaaga
   964981 ataaaatatt ttttacctct tttggagtct ttaaaataaa ttctaagcca ttctcctgct
   965041 ggcttaactg aagccaatct atcataaaga taagaaatgt aaatcgttct attgtcatta
   965101 gattttaaaa tttttttaaa aaaataatga ggacctattt tcatacaaat tatataatat
   965161 cttattaata aaatatttcc taatatttcc caaatatatt gataatgcct gaatttaaaa
   965221 aaacaaaaac tatagcttat aattaaaaat tattgataag tattctgtaa gttttatata
   965281 gttataattg tatccatatg tggctttaaa agctttgcga attttaacat tcaatcctct
   965341 aaccattgcc aaagtttcta aattatcctt taacatcaaa tttttaatta caatcaacgt
   965401 tttaatataa ttatcatcaa atatatgatg ttcttttatc aaactttcta aacgatccat
   965461 tgtaagagta gaataagtag ctttacgtct aacatatgta taaattcttt gattaagcaa
   965521 tgttaataag ctattatctg ccttatcgtc taaattatct aaaacatacc gattataatg
   965581 aaaggccgtt gttatgtcat ttggctcgtg ccccaaaact tttgttatcc aataattcat
   965641 ttccatgttt ttaggcgcaa atgcaagata agaaaattta caataaattg ctctgcaaaa
   965701 atagacagac tcttcaggag caaaaatatt attaaaaatt tgacgaaaca atctattata
   965761 actgtatgca agattagaag agattatctc tttagtaaga ttctcagtct gctccatata
   965821 gcgtatttct tttatggaat taattattaa ttcaggatct gcaaaaactg gaaaaacaac
   965881 ttcattaaca atattatttt ctcgcttttt tgcaataaac tccatacgaa tatgattttt
   965941 atctgcgata taaaattgtg aaagcttcat tacttcaaca ggacgacgtc ctattgccat
   966001 taaaactcca taaaatttta atctaatatc tcgactttga ttcagtagaa gcttaattat
   966061 ttcaatatag gtatttaaat taattttaac aaatatctgc tctttcctat aactattaat
   966121 tttttcaatt ttatatttat gagcataatc atttaaccat tttggagtta caaacaaatc
   966181 tataaaatat tgaaaatagg acttctcatc attcatttga tttgaaaata tcaactcttc
   966241 tatttttttt cgatctttaa ttcctatatt ttttaattct tttattcttc ttgatttcca
   966301 aaaaaataaa aaagtattat ctcttctaat cctttcaatt actgaaagat taatatattc
   966361 tttaattatt ttacgagtct ttgaaagatt taaaattatt gaacgatttg taaatttatc
   966421 ttttctaaaa agaatagctt tgtgattctc tgcaagaatt tttagttttt ctttcaattt
   966481 taaatatgaa agctcgttat tgagatattt tttatataga atttctaatt cttttctaaa
   966541 tatttcaaaa tcatttttta tcttcacttt tggaggcata ttaattcaat tataccaagt
   966601 ttaaaatctt tagctaagta aaaaatttct gattttaaaa aaatatgctt atatattaaa
   966661 ttaaattata taatatgtac taggatgcat aataaaccaa agaaatattc tattcacacc
   966721 gataaatctt tttattaatt taaatcataa aataataaac ttcgaatttt aaataaattc
   966781 ttttatctcc caaaaaaaga gctatttata aatagctctc taatattgtg tatcacaagt
   966841 tttgcaatag caattctaaa aaaatttcct attctttttc ctgcaaaagt agagccttat
   966901 catacgcttt aataaagggt aaatacataa atactgaaat aatcaataat aataaaacta
   966961 gaacaaacga tttaatatca agccctgtag aaaaaaaagc tgcaatagga gcaggggttg
   967021 tccatggaac cagagttcta accctttcaa taattccaaa attagtaaga gtatatgcaa
   967081 caattatatt aaatataggg ataagtaaaa aaggaatgcc taatatagga tttaaaacta
   967141 ttggtgcacc gaacataata ggttcattaa tattaaaaag accaggcgca aatgaaagtc
   967201 tacctatagc ctttagatgt tgggatttac taagcatcat agcaatagca agccctaggg
   967261 ttgcgccagc accaccaata tacacaaatg aatcaagaaa tccccccgct aaaatatgag
   967321 gaagtggaag attgtcagaa agagccctaa tattagaatc aagatttgac aaaattatag
   967381 gattaagaag agcaataata acattggtac catgaagacc acaaaaccat aatatatgaa
   967441 caataaaaga aattgttaaa gtcccaacta aagtatcgct aatttgcaaa acaggcctaa
   967501 acatgctcat aattatttcg ggaaaaaggc ttcctaaaga actttgaata gcaatattaa
   967561 cactttgagc tacaattgaa agcgcaacaa caggaattaa agcttcaaaa gattttaaaa
   967621 cagcaggcgg aacagactct ggaagcttaa ttgccatatt tttttgaact aaaaatttat
   967681 aaacctcaac agaaaaaata gcagcaataa tagccgtaaa tactccttga gcactaaaat
   967741 atcttgcatc aattacagga aaccatgaat tgggctgaat tccccattta gcagcatctc
   967801 caccgtaagg tatccaatct gattgtccag ctaaaattaa aaatgtataa agagataaaa
   967861 atcctcctgt aatcccacta agtttataat gattagataa gttataacca ataccaaaaa
   967921 caacaaatat agacataata cccatactta cataaaatgg ctgaacaaga tttcctttat
   967981 atttagccat taaatcaaca taccactgtt ggtataacaa tgtttgagaa tctgtaaagg
   968041 gcaaattaac taaaagtaaa ataaaagaac caactattaa aaagggcata gaaaaagtaa
   968101 agccatctct taaagcaatt aaatatctat ttgaaccaat tttgctagca ataggaacta
   968161 aagtagtttc aataaaatct tgaaaattca tgaaaaccat cctccaataa aaactaatta
   968221 aaagttataa ttaataactt acaatattta ttataatata atttatctct caataaaaac
   968281 taattaaaag ttataattaa tgacttacaa tatttataat aacatggtat aattaatagc
   968341 aatgataata aaatccttat aagatatatt tataataaaa ttatttattt taaatatatc
   968401 ttataatata atatttgtaa gatatattaa ataatattaa ttattgcttt ataaataaaa
   968461 ggagtatatt ttatacatga ataaaaaaat atatagcata gaagaattaa tagacaaaat
   968521 aagcatgcct gttgtagctt actctggtga ggctaaaagc tttctaagag aagctttaga
   968581 atatgccaaa aacaaagaat atgacaaggc agagcttact atacaagaaa gtaaaaaatc
   968641 cattgcaaag gcccatgaag cacacagaga aataatacat caatcagcca ctaatccaaa
   968701 ctctgtcaaa acgcctttta ttttaattca tgctgaagat catttaatgt ctgcaatttc
   968761 agaattaagc atttttgaag aattaatcaa tgtttacaaa ataataaatg aaataaaaaa
   968821 ataggagaaa atatgaacat actacttgta tgtggagctg ggatgtccac aagtatgctg
   968881 gtacaaagaa ttgaaaaata tgccaaatca aaaaatataa atgcaacaat tgaagctatt
   968941 gctgagacac gccttagcga agttgttgac cgatttgacg ttgttttact tgcaccacag
   969001 tcaagattta ataaaaaaag acttgaagaa atcacaaaac ccaaaggaat tccaatcgaa
   969061 ataattaaca caatcgatta tggaacaatg aatggcgaaa aagtattaca acttgcaatc
   969121 aatgcattta acaataaaag ttcagtttaa ggaaggctaa aatgaaagaa attggaatat
   969181 ccatataccc caatgtaagt cctaaaaata aaattattaa atatcttgaa aaaagtgctc
   969241 attttggatt tactcaagta tttacctctt tgctctatat taacggaaat gaatttgaca
   969301 tattcaaaga attacttagc attgcaaata aaaacggaat gaaacctatt attgacgtaa
   969361 gtcctgaaat tttcaaagaa ttaggcattg atctttcaaa tcttagaaat tgtccaaaac
   969421 tagattattt taaaaagctt ggcgcctggg caattagatt agacaataca ttcacaggca
   969481 ttgaagaatc attaatgact tttaacgact ctgaccttaa gattcaactt aatataagca
   969541 atataaataa acatattgat acaataatgt attttaagcc taatataaaa aatttacttg
   969601 ggtgtcataa tttttatcct cacaaatata caggactttc aagaaatttc tttaaagaaa
   969661 caacaaaaat atttaaacat tattcaatcc caacagccgc atttattagc tctaataatg
   969721 cagaagaatg cgcacgaggg aaagaaaaag aaggtgttcc tacgctagaa tcacatagat
   969781 ctaaagatat agaaacccaa gcaaaagatc ttttcaaaga aggaatagat acagtcctaa
   969841 tttctaattg ttttccaagt gaaacagaac taaaaaaagt atcaaaggta aacagaaata
   969901 ttttagagct caaagcagac ctaaatccag atgcaaattc agtagaaaaa gaaataatcc
   969961 ttgaaaattt acattttaat agaggtgaca ttaattccta tagaattcga tcaactatgc
   970021 caagagtgta ctacaataat aaaaaatttc ctgtacattc tccaaatgaa attaaaaaag
   970081 gagacatcct aatagattct tcagaatact tgggttatac aggagaactt caaatagcac
   970141 taaaagatac cccaaataat ggtcttgtaa acgtagttgg gaaaataatc aatgatgaaa
   970201 tatatctact tgaaaaaata gaaccttggg aaaaattcaa aataatagaa aataaataaa
   970261 tgcactaata aaaagtttct ttattgtaaa aatttttcaa ttgctttaag gacataataa
   970321 taaacagtaa tgtaagactc tcttaaatca agatttttag aactatcaag aaaatatata
   970381 aattcattgg tagaagaatt aagatcctca atattatttt taagttcaaa ctcccgatta
   970441 atagccctta tgtcgtccaa attaaaaata atagtggcaa aattctgaat attaccattg
   970501 attctatttt taaaagaaat ttttttgtca aaactatcaa taccgctaaa ttcaggttca
   970561 tttgaattta aattaacaat ttctaattta aatttacgat caaaaaaaat accaaaatca
   970621 taggttaata agtttgcttt tttagaactt aaagtcaatt tcattgtaat attattgcta
   970681 aatttatcta aaataaaaaa ataagaataa taactaatat ctttaataga atcaaagtaa
   970741 ttcttagcat gaatgccggt tttaaattta ccatctccta acgattcata caaagcaatc
   970801 tcacttttta ttacctcatc caaaggtcta ataaaaattg aagaaacact aatattgcat
   970861 gaaaacaaaa aaataataaa gggaaaaata aaattaaact tttttttcat ctaaaatttc
   970921 tcattaaata tactaaaata tattaatatt aaagaaaagc ttgcataaaa agtataacaa
   970981 attctttaat aattaaaatc aaaaagaata taattattgc actaaaatta aatttataca
   971041 gttatataga atcacttaag gaacaaaaaa tgaaatacct taaaaacatt tccttatttt
   971101 tgttaatttt aggttgcaaa tccatcccaa atggtaattt caatctacac gatacaaacc
   971161 ataaattagg aaaactaaaa tttcaagaag actcgataat aagcagaaat tatgataata
   971221 aaatatccat tgtgggagta tacaaccctt taacagaaaa agaaaatttt aaagtcaata
   971281 ttttcatcaa aaaaaaagga ttacaaatag atcctgaaaa tattttgata aatgaagaaa
   971341 aaattaatta ttcaaaatat aaagcagaac tcaaagtaaa atctagcttt aataaaagca
   971401 ttatcagtat ttcactaact aattcaagag atctattaac ctacatttac gataaaagca
   971461 cagggaaata cattaacatt gactttaagg acaattggaa cgtatcgcac agtataaaat
   971521 ttaataagga gtatatttta gcatatataa cagattttga taaagaaatt aaaatatcta
   971581 aaaatatttt gcaaaaacgt attgataata gaaaaattga aattgaaaaa acagagctta
   971641 aaacagaata taatgaaata gaggattatt acatctacag tatgaaaatt ccaaaattat
   971701 ttgaaaaatc agacgctccc tctgaaactt acgaaacatt tgttatagca aattattacc
   971761 cctgtgaaaa tttaaatata ctgtttttga atttaagctt atactctgat aaattacgct
   971821 ttctaaactc tatttatgat gagaatgata gaaaattaaa aatggagcct cctgtgagag
   971881 ccttaaagaa ttcaaaaaca ataaaagaaa cattaaatat agtattaagt cctcaaaaaa
   971941 taatagagct agcaaaaaac attgaaaaag atattactct aaaattaaaa tcttacggag
   972001 aaaagggaga attcacattt gaaatatata aaccacttct tttaaaattc ttaaaagaag
   972061 tagatcattg cataaaaaat ttgcaatcaa gtaggcataa attttaactt attgactctt
   972121 acacatttga atgcaaattc accaacaaaa ctttactttt ttaaataagt gtattactat
   972181 taattttagt gcttaatgca ataaaagatc aaacgatagg agcttaaaat gtatcaaata
   972241 aaaaccaaca agatgccttt taataaagta gtagaccgaa gattgaaaat attttgggtc
   972301 atccaaaaac taagcgccaa ctacttcata tctaaaaaaa aatactctct aagcaatgtt
   972361 gtagcaatga caaattctat attggaaaaa aaaggattca aaagggtcac taaaaggacg
   972421 atacaaaatg atataaaaat ttttgaaact ttaggattaa ttaaaagtca tttcaatcca
   972481 cttggaaaaa acaatggaag ttttacttac tatacaataa ataaagccct tgaaaaatta
   972541 gctaaaaaaa ttatcagtac agcatatttt attgacaaaa aaacaaaaca tgaaaaatca
   972601 aaaaataagc aactaaaaaa aattaaaata atagaagaat ctcaaaaata caaaatttca
   972661 catcaaataa cttcacatgt attaagtaat aatataagta aaaaatataa gaattctaaa
   972721 tattctttta gaagaaaaaa tcaaaacata aaaaaaacta taaatttctt agaaaaagaa
   972781 ataaaaaaaa aatcaaaatc aataaatcta gaagaaataa aaaaaataac agaaaacgac
   972841 ataacttata agaattcatt atggaactta aaagatttta tggaagaatt aaaagaatat
   972901 gaagaaaaaa aaattataaa attttataaa aaaaatctag aaaaaaagaa acaaaaaata
   972961 tggtttatgg caaaaaaatt caaaaataca gactttgata aactaataaa aaaatttaaa
   973021 attaaaaaca aaatggaaag agaaaaaaat tatgaaaacg agaaccaaat acatacatca
   973081 aataacataa aaaatgctat tgtattaatg aagactctaa taaaaaaaca aaaatatgac
   973141 aaaaaaatta aaaagtaaag caaaaataat ataatgaaaa ataaagaaac aaaaaaaaat
   973201 tttttcaaca aaattgaaaa attagaaaac aaaattattt atcacacaaa aatctttagc
   973261 atgataaata attttgaagc aaaacccaaa aaaggaaaat tttggctatg tctgagaaat
   973321 atatttaata ataaaaaata cgaaagtttt catttatttt cagtaaaaga aaacgataaa
   973381 tttttaggaa ttttttatgg ttttaaaaac ctaccaagac catttgttat aaattattca
   973441 gaaaaaggaa caaaaaaaac aataagatta aaaaaaatat tttatatgga attcaaattt
   973501 aaaaaaggaa gcgttttttg ttatttaaga agcttataca tattcaccaa gataaaaaat
   973561 aaaaataaac ttttttataa atctctttta gaaagaactc taaaaattga agaagaaata
   973621 cataaatttt atggtaaaaa atatgaaagt aataaaggga tagtaaattg gataaaaaaa
   973681 acacaaaaat aataacaatt gcatcaataa aagggggggt gggaaaaagt acaacatcat
   973741 taatgtttac aaacatactc tcaaaaaaaa ataataaaat attattaata gatttagatc
   973801 cacaagcaag tagtacaagt ttttatatta atatattaag aaaaaaaaac cttagtccaa
   973861 aagatatcaa tatatataaa gttcttaaaa aagaaataga catagaaaat tcaacaatca
   973921 aaatagataa taatacagat ttcatagcaa gccacataaa cctgagtaga tttaatgaag
   973981 aaagtatttc attgaaagaa aatttactca aaattttctt aagttttatt caaaacagat
   974041 acgactttat tataatggat actgcaccca cattaggaag cttgctcaat aatagtttaa
   974101 tcatctcaga ttacttaatc atacctttgc caacagacca atgggcaatt gaaagtttag
   974161 acctaataat taacaggctt gatgatcttt ttagaaagga tttgccaata ttttatttaa
   974221 taaccaaatt tattgaaaga caaaatattg ataaagaact taaaaagttt attgaatgcg
   974281 aatataaagg caaattttta ggaagtgttc caaaaagaga taatttacgt aaaaccattt
   974341 tttacagaga agaattcaat tctaatgaag attattataa agcttatgaa aatatacttg
   974401 aaaatttttt aagcataatt tcaaattagt tccatatgga actaaaagtt ccatatggaa
   974461 ctaatttgaa attatgcaat ggagtaaaaa taaaagatga aattaaataa aaaaatagaa
   974521 attgtcaaaa gaattgagct tagtggaaat gaaataaaaa aaagcagaga atctagatat
   974581 ttaaaattga aagaaaaact aaaaattttg ataaaagagg aatcttacaa taaaattgaa
   974641 acagctagaa ttctaaaaga aattaatgat aataagtact atgttataga caaatataaa
   974701 agctttggtc attttataaa agattataat atggcaaaaa ctactgttta tagatatatt
   974761 aaactagcaa taggaattga cagtggtaaa atcaattatg aattaatttt aaaaaaagga
   974821 atatattatg ctatgcaatt tttagaaaat aatgagacta tagttaattc aaaaaggata
   974881 ttaaatagat cacttaggct aaaaattgaa gacgaaaaaa gccttaattt ttataaatca
   974941 aatacaaact ttgtaagctt cttattaaaa gagctatatt atgataatca aaaactactt
   975001 ataaatatta aaaataaata tgacaatttg aaaaataaaa aataatattc tatatttata
   975061 aaatagtact atatttaaaa aatgtttcaa aaacacttta caaaaaaata aaatactata
   975121 taataatcta tatagattga gatgcaatgt ctcgctcttg ttgtttgatt agaataataa
   975181 gttggctacc acaaggtagc ctttgtcatt tttgcaaaga attaaaatag gaataatata
   975241 gcctctatat caattctatt ttgcaataaa aatttatttt aaactgaaaa taaataccaa
   975301 taaattaaaa aattaacttt tataatcttt attttcaatc gattcaacca ttactagaaa
   975361 gtccaaaatt ttatattttt tcaagcttaa atcttctaat ccaattctaa ttttaacctc
   975421 cttattctta taagaagcat cttcttcttt aatcatcctt tccaataaag atttggtcaa
   975481 aacaaatgat gaataattaa tccagttgcc aaaaaaatgg ttattatctc ttttgtagct
   975541 tacttttccc tcaattttag ttccatccag cagcaataaa ggattctgtt ctgttatact
   975601 atggtttcta aaccttgtgt ataatactat tttagttatt cctgttttat aattaaaaat
   975661 acccttaagt tctgcatttt tatttaagct ttggtatatt ctaaatgttt ttccaaattg
   975721 atcgtgctca acgtttaagg aagtgcaaga tattaataaa aaaaatacca acaattttaa
   975781 aaattttaat tgattttgat ataatatcat attcctctcc tttgataaaa aaattataaa
   975841 ctagtgaaca taataatata ttttttatta gatcattgca aacaattttt gataaattaa
   975901 ttttttattt ctttaaatca ttattttagg gatttttggt tgctactttt gtttagcatt
   975961 gcttttgtta gaaatatata agaaagtttt taaactcttt aaaaggtgtt ttaaaagcaa
   976021 gaaagttctt gtatagaact tttattgcca caaaggaagt gttaaatatg aaatttagtt
   976081 tagaatttaa ttctaatttt ttaaaattca atattaattt atttttttat taaaaaataa
   976141 taaatctaaa taaatctaat ttacaaatag ataaataatt aaatttaaaa ttatttttta
   976201 tatgtataat aaccattgga gagcaagcaa taaaagatta taatcttttc aatataagat
   976261 caattatttt gcttatttaa tgtaaaatgc taattttatt ttagaataat ttaagtgctt
   976321 ttaataacgt taatgtgaaa ttatatttca tatataataa aatataggca aaatttaaat
   976381 ttataaaaac ttgtaaggat gcttgtatga aaatattgat aaaaaagtta aaagttgtat
   976441 tatttctcaa tttaatttta cttatttctt gtgttaatga aagtaataga aacaaattgg
   976501 tttttaagct aaatattgga agtgagcctg ctactttaga tgctcaatta ataaacgata
   976561 cggttggatc agggattgta agccaaatgt ttcttggcat tttagatgga gatcccagga
   976621 ctggaggata cagaccggga cttgctaaaa gttgggatat ttctgatgac ggagtagttt
   976681 atacgtttca tttaagagat aatcttgttt ggagtgatgg agtttccatt actgccgaag
   976741 gaataagaaa atcttatctt agaattttag ataaagaaac cggctcatct tttgttaaca
   976801 tgattaagtc cgttattaaa aatgcagaag agtattttga cggcaaagca aatgagtctg
   976861 agcttggaat taaagctctt gatgaaaaaa ctttagaaat aacgctaaaa tctccaaagc
   976921 catattttct tgatatgtta gtacatcaaa catttattcc tgtaccaatg cacgttattg
   976981 aaaagtatgg gcaaaggtgg acagaccccg agaatatggt tgttagtggt cctttcaaat
   977041 taaaatctag agttttaaat gaaaaggttg ttcttgaaaa gaataataaa tattataatt
   977101 ccaaagatgt tgttcttgac agtattatat tttttgtcac agataatagc attacagctt
   977161 ataatatgta tttaaatgat gagctggatg caatttttaa gaatgttcca ccagatttgc
   977221 ttaaggatct taagcttagg gacgattatt attcaatggg tattaattca acctcttttt
   977281 attctttgaa catgaaagta aaaccgcttg acaatgttaa agttagaaag gcgctgtctt
   977341 ttgctattga tagaaaaacc ttaacagaga gcgttcttaa tgatagttct attcctacaa
   977401 gaagagcaac tccagattat attgattact cttataaaag caatttgagc ttatttgatg
   977461 ctgaaatggc aaagaagctt ttggcagatg caggatatcc caatggtaat aattttcctt
   977521 tattaaaagt aaagtacaat acaagtgata gccagagaaa aattgctgaa tttattcaaa
   977581 atcagtggaa gaaaaactta aatattaatg tacagcttga gaatgaagaa tggtcaacat
   977641 atataaatag tagagtaaat ggtaattatg aaataataag atcaggatgg tcaggagatt
   977701 atgctgatcc tatgacgttc ttaagcatct ttcaaactga aaatacatct ttttcatctt
   977761 atggatattc aaattctgaa tatgatgaac ttttaataaa atcagataat gagagagata
   977821 tttttaaaag acaggaaatt ctaaaaaaag cagaagcaat aataattgaa agagattttc
   977881 cggctgtatt tcttaatata acttcttcta gttatctttt tagaaacgac aagtggaaag
   977941 gttgggagcc aaatatttcg gaaagattta atttatctga aataaaacca attaaatgat
   978001 ttaagtaaaa atggtttata gctagatctt ttgatttggc tataaacaaa aataagaaat
   978061 gaattcttaa attaagaatt catttcttta acttaattat tttagaatta ttatttttaa
   978121 atagagtaag cattaatata ttaatactag aaaaagcatt acaaaaacag aaagctatat
   978181 ttattattct tttcctacca aggttgttat ttctttaaaa gaaggatgca atattttgat
   978241 cttttaaaga tgttagttat ttaatttgat aaatgttttt tatttttatg ttatgctaaa
   978301 aacatcgtga ggatgggatt cttttaatga agaatggctt atttttacaa acttagaatt
   978361 tatttttaaa tcagatattg ttgctgctcc taaatagccc attccagaca ttaaaccgcc
   978421 ttttaattga gtcaaaatat cttttaattt tccagaatac ggtaccatgc cttcaattcc
   978481 ttcggggact aattttttag gttcgttgtt ttctagttga aaatatcttg atttggagcc
   978541 tcttttcata gcagaaatag agcccattcc aacgtaagat ttgaattttt ttccattgta
   978601 aattatttct tcagaaggag attcttttgt gcctgcaaag agattgccta tcattacgct
   978661 atcagctcct gctgcgatgg ctttaaccac atctcctgaa aacctaattc cgccatctgc
   978721 tataatacaa atatttgtat tattacaagc ctcatagaca tcgcagattg ctgttatttg
   978781 gggaactcca actcccgcaa cgattcttgt tgtgcatata ctacccggac ctattcctac
   978841 ttttaaacaa tctgctccta cacttattaa atctaatgca gcttctttag ttactatgtt
   978901 gccagcaata aggtctaagt ttgggtactt ggttttaatt tttttgataa gctctattat
   978961 tcttgtagaa tgtccatggg cagagtctat gacaagtata tctacatgtg cttttacaag
   979021 ctcttcaact cgttctatgg tatcaatatc aatagaaaca gcagcaccta ctcttagctt
   979081 gttatttaaa tctttgcatg cattaggaaa atcttctttg tgttctgcat ttttgtatgc
   979141 atcggatttt tctagatgtt gttttgctgt aaatatttcg ggtttttgct catttgtatc
   979201 tccattagtg ttaatagtct tttggaattt atatgttttt actttttcta tctcttttct
   979261 ttgagcttct attgacatat ttttatgtat aattcctatt ccaccctctt tagcaatggc
   979321 tattgccatt tggctttctg taacagtatc cattgctgag cttaaaaatg gtatgtttag
   979381 ggatatgttt tttgttaatt gtgtttttaa actaacctca ctaggtaata cagatgattt
   979441 tcttggaatt aaagacacat catcaaaagt taaagcttct tttgttatct tatttggcat
   979501 aaattttcct ttttattgtt cttattattc ccattctatg gttgatggag gcttagaaga
   979561 tatatcataa caaactctat ttataccccg aacttcatta attattcttg aagaaacttt
   979621 ttttaaaaaa ctgtaaggaa gttcagtcca ttctgcagtc atgaagtctt gggtatttac
   979681 acatctaatt acagctgtat attcgtatgt cctttgatct cccattacgc ctacagattt
   979741 gacaggaagc aatacaacaa atgcttgtct tatttgataa tataaatcat ttataaaaag
   979801 ctcctctgtt agaatattgt ctgcttcttg taagatattt atcttttctt gtgttacttc
   979861 tccaattatt cttatagcta gtcctgggcc gggaaatgga tgtctgtaaa gagattcttt
   979921 tttaatacct agatttattc cgatttgaat tatttcatct ttaaaaaatt cattcaaagg
   979981 ttctaagagt tttaaactca tcttatctgg gagtccccct acgttgtgat gagacttgat
   980041 ttttgaagaa gagctgtctt ttgatttaga ttcaattacg tcagaataaa ttgttccttg
   980101 agctaaatat tctatatttt gatcttctag agtaattttt tcaaaaacat ctacaaattc
   980161 ttttcctatt atttttctct tttcctcagg atcacttata ttttttaaac ggttcaagaa
   980221 ttttgtagaa gcatcaatat attttatatt taaatcatat tgatgcttta attctagtat
   980281 ttttttatct tcatttttgc gcaacaatcc agtgtttaca aaaacgcaga tcaaattttc
   980341 gtttatagct ttttttataa gcaatgcgca aactaaagag tctgtgccac cagaaagtcc
   980401 taaaataacc tttttgcttc ccactttaag cttaattttt ttcacaatgg tttctagatt
   980461 gccttctaat gaccaattaa tttgggcttg gcaaatttta aaaacaaaat ttttaattat
   980521 ttgatcacca aattcagaat gagttacttc tggatggaat tgtaggccgt aaattttttg
   980581 agtttcattt gatatagaag caatacaatt ttttgtaaaa gctaattgtt tgaaattatc
   980641 aggaattttt tcaatactgt ctccatgact catgataatt tgaaatttgt ttggaagttc
   980701 tgaaaataaa agagattttt catctcttag aaagatttca gagctcccat attcttgctt
   980761 agagtcttta gatactaggc ccccaaataa tttaacaatt atttgcattc cataacatat
   980821 acccaaaata ggtattttca aattaaaaat ttccatattc aaggtaggag cttcttttga
   980881 ataaacagaa gcaggacttc cacttagtat tattcctgag atattcatat ttttaatttc
   980941 ttttaaagga gtatagtaag gtattacttt tgtataaacg ccaatttctc taattcttct
   981001 tgcaattagt tggctatatt gggatccaaa atctaataca agtattgcct gagtattcat
   981061 tatataagtc cttaaataaa ttaaaacttt ttttattaaa gtatacttca tttaatttta
   981121 gcatatttgg ctttgcttat gtcgatttta aaatcaaatt aagacaatat ttttcaaatt
   981181 cttcaatatt tattcaagat attgaagaat ttgaaaaaat tattttttca aataaaaaat
   981241 tgaaaaacaa aattgttgga ctaataattc ataaataaaa aggaggcaca aattaatgaa
   981301 aaagaataca ttaagtgcaa tattaatgac tttattttta tttatatctt gtaataattc
   981361 agggaaagat gggaatacat ctgcaaattc tgctgatgag tctgttaaag ggcctaatct
   981421 tacagaaata agtaaaaaaa ttacggattc taatgcggtt ttacttgctg tgaaagaggt
   981481 tgaagcgttg ctgtcatcta tagatgaaat tgctgctaaa gctattggta aaaaaataca
   981541 ccaaaataat ggtttggata ccgaaaataa tcacaatgga tcattgttag cgggagctta
   981601 tgcaatatca accctaataa aacaaaaatt agatggattg aaaaatgaag gattaaagga
   981661 aaaaattgat gcggctaaga aatgttctga aacatttact aataaattaa aagaaaaaca
   981721 cacagatctt ggtaaagaag gtgttactga tgctgatgca aaagaagcca ttttaaaaac
   981781 aaatggtact aaaactaaag gtgctgaaga acttggaaaa ttatttgaat cagtagaggt
   981841 cttgtcaaaa gcagctaaag agatgcttgc taattcagtt aaagagctta caagccctgt
   981901 tgtggcagaa agtccaaaaa aaccttaatt aagatcaata ttataagatt aatttgtttt
   981961 aaaaaagtaa ctggaaaaat aaagtcaata taagtcaaga aagatttctt ggcttttatt
   982021 tttttatttt ctcaaaaaat ttcttaaaat tcattttaac tttaagctct tctcttaaag
   982081 aataaaaact tattacaaaa gccgttaata aattgaattt aagcatttaa atataaacaa
   982141 aattgggtgc tagaaatttg attttaaaga ctttaagtag gcttaaacgg ttttggcaaa
   982201 tttttaaaga taatagtagt ttctttggtt ttatgtgaga ttttaaaaag ttgttaaata
   982261 gacttaacta tttaaaaaat aaagactctt ttttatgatt tataatttag gtttttgaaa
   982321 ttgcaaattt taaatttttt ttataaataa caaatcggtt aataaatata aataaattta
   982381 ataataaaaa ctaggcacag tattatcatt actggagaga ttttattttt tttattttcc
   982441 aataaattaa gtattatgtt tattaaaaca taaaatatta ttccaatact tatccccgaa
   982501 gagatattgt atgttaaggg gattagaaaa agtattaaaa aactgggaat attttctctt
   982561 atattagaga aattaatttt caatatttct ctgcacattg aaaatcctac atatattagt
   982621 gctgcagcag ttgcactagc aggaactgca ataaataatg gtgaaaggaa tattgcaata
   982681 aagaacatta ttcccgttac tattgttgta agtccggttt taccaccttc ttctattcct
   982741 gtgcaacttt caatgtatgc ggttacggtt gaaactccca ttattgctcc aacagtagta
   982801 gaaatggcat caattaaaaa tattttgccg acattaggaa tttttccatt tttgtctaac
   982861 atatttcctt ttgctgccac tgctattaaa gtgcccaaag tatcaaataa atcgttaaac
   982921 agcaatacca atacaattgt aataaagctc caaaaatgtt tgcttaatat gtaggaaaaa
   982981 tctaactggt taaatattgg cccaatagat tcgaatctta aaattccatc tggaaaacgt
   983041 attccagcag ctactgcgct ttctggacta aagattgcat atatccaagc tatggcagtg
   983101 actgagcaaa ttgcccaaag tatacttccc cttatattta attgttcaaa aattacaata
   983161 aaaaataatc ctaaaaatgt aaataaaact ttcaagtcaa tgaatgatcc aattccaacc
   983221 aatgtagcat catttttaac aataattccc ccattgacaa agccaataaa ggcaataaaa
   983281 agccctattc caaccgtaat agagtatttt aaatttaccg gtatggaatt tgcaatactt
   983341 tccctagctc ttgataaaga tagcacaata aagattagcc cctcgataaa aacagcagct
   983401 agtgcaactt gccaaggaat attcattcca attactacag aaaatgcaaa aaatgcatta
   983461 agacccatac ctggtgctag tgatataggg gtattagtat aaagccccat taatatacta
   983521 gaaaatgctg atgttaagca agttgcagta actaatgcgc caattggcat acctgtgcta
   983581 gataatattg ccggattaac agctattatg tatgccatgc ttaaaaaagt ggtaatacca
   983641 ccgataattt cttttttata atcaatggtt ttatttttaa attgaaataa caatgtttct
   983701 ttggattgat tcattacaaa ttactcctca aattttattt tatatcaaaa ataaaaccaa
   983761 cgctatttat tggattttaa tctaataata aaatatattg ataaatcaaa ttttatagaa
   983821 atattaatag ccataaataa atttaataat aaaaattaag cataatatta gcagtacagg
   983881 agaaatttta atcttttctt tgctaaaaaa attaaatgat acatttacta aaatataaaa
   983941 tgctgcgcca acaaaaaatc ctgaagaaat gctataagct aaaggaatca aaaaaaatat
   984001 taaaaagctg gaaatatttt ctctaatatt aaagaaatca attttaatta tttctctaca
   984061 cattgaaaat cctacatata ttaatgctgc agcagttgcg ctagcaggaa cggcaataaa
   984121 caatggggca aaaaaaactg caaatagaaa taatgttcca gttacaattg aagtaaggcc
   984181 cgtttttcca ccctcagcaa ttcctgtaaa actttcaata taagtagtaa cagtggaaac
   984241 acccattatt gctccaaaag tagtagcaat gccgtctacc agtaatattt tttttgcatt
   984301 aggaattttt ccatttttat ccaacatgcc accttttgtt gtaacgctta ttaaaatacc
   984361 cacagtatca aataaatcat tgaacaagag aataaaaact attgatataa aagtccaaaa
   984421 atgctcattt aaaacataag aaaaatctaa ttgattaaat attggtccaa tggattcaaa
   984481 ttttaaaatc ctgctgggaa gttgtattcc aatagcctgg gcaccttcta aattaaagat
   984541 tgcatatatc caagctatgg cagtgactga gcaaattgcc caaagtatac ttccccttac
   984601 atttaattgt tcaaaaatta caataaaaaa taatcctaaa aatgtaaata aaactttcaa
   984661 gtcaacaaat gatccgattc caaccaatgt agcatcattt ttaatgataa ttcccccgct
   984721 gacaaagcca ataaaagcaa taaaaagccc tattccaacc gaaatagaat attttaaatt
   984781 tatcggaata gagtttataa tttgctccct tactcttaaa aaagataaga gaatgaaaat
   984841 tagtccttca ataaaaacag cagctaatgc aacttgccaa ggtatattca tcccaattac
   984901 tacagaaaat gcaaaaaacg cattcaagct cattccagaa gccaatgcta aaggcgtatt
   984961 ggtataaagt cccattagta tagtagaaaa tgctgctgtt agacaggttg cggtaactag
   985021 tgcaccaatt ggcatgcctg tgttagacag tattgctggg ttaacagcta taatatatga
   985081 catactcaaa aaagtagtaa tgcccgcaag aatttccttt ttatagttaa tatcactgtt
   985141 tttaaattga aaaaataaac cttttacata cttacccata aaactttcct ttttattgtt
   985201 taaaaatatt ttcaataata attattaggc ttttaattct ttttaaaggc ctattgtgcc
   985261 ttattaagca tattgttctg gaaaagaata tcttcgctgt caggtaagtt tgaaaataca
   985321 atggttttaa taatcttttc agaactattt gtaataacaa attttctcgc tttaataagc
   985381 tttaaataag cttttaaaga aatgtctctt ccaacgctaa aaaaggtttg aagatattta
   985441 ttatcaatta gcttatgccg attaaataga aataaggcaa ttatatcatt tccaactttt
   985501 aaaaataaag gttctttgta ccttaagttc caagcattag aaacagtaaa ataatgtctt
   985561 aaagaaattt tattattctc ttgaattaat ttaatatatt tggaatcttt ttttaattcg
   985621 ggaatgccat caaaatagat tgtagaacaa gacaatgtta aaaatagcaa ataaaaaagt
   985681 aataaatatt ttttaaaaat tttcaagaaa gtccataata tgtaagtttt tttataaaat
   985741 tttgttttta aatgcatatt ctaaagtatt ttttgtattc ttgaaattaa catcaataaa
   985801 tcttggatca tattgcaagg tatccttagt ccaaacctga aaagaatcct cattaaataa
   985861 aaagactagc tttttgtaag gggttaaagc ttttgacata agagtaaaat tatctttatc
   985921 aagattaatg tacaaaaact taaaatttcc aatactaact accttagaaa tagcaatgct
   985981 tccaatatat ttattgtctt gaattaattt taaatgacct ttagtaaaat ttaaatttga
   986041 atctaacata acatttaaaa aaacactaaa tttattgctc gatttatctt ttttaatgta
   986101 tatttgactg tctggataaa aataaagaaa ataatctgct ctttcaattt tttcaaaatt
   986161 cttttctaaa tcttcagcaa tatttaaaat cttgcaagaa gagcaaataa aaaccattaa
   986221 aatcaaagaa aaacagtatt tcataattaa cttatattat acaatacaga aaggagagta
   986281 tttatattaa atgaatgaaa acaaattcag ctcttgtatt gaaaattcta aagcctattc
   986341 ggattatata acatcaaaac ataaaatatt acttattcct gttcctatag taaaaattgc
   986401 catgggagaa gatcttaaaa ttttcgaaat aagttttcaa gataagaata aagattttcc
   986461 aggatatatt caattaaata aaaaatcttt atatataaat gaaaacatga gccttgaaaa
   986521 taaaagattt acaatagcaa aatacttggg gcattatttg atgcatcaag atcaaataaa
   986581 aaatctatct aaaaatgaaa actattataa caacattcaa gatagtcaaa tggtaacaga
   986641 agctaacata tttgcagcaa acatattgat cccaacaacc acattaaaat taaaattatc
   986701 tcaatataaa tctaaagagt atccccaaaa aacaatagca aaagaattcc aagtaactga
   986761 aaatataatt tatttaaaat taagcataat taatgatctt gtcaaaatag ataaaataaa
   986821 aaagagtaaa aaatttttaa aaattaaaaa cacaaaagaa aaaatagaag ccaacatcta
   986881 cctccacaat acagataaaa ttaaagaatc aatagctctt gatttggaaa aatatgaact
   986941 tgaaaaaaaa gaacgaatta aaaaaatatt tgaagatcta gagtaaaaag ctttctcaag
   987001 ttaaaaactt tttgagtata tattccatct ttacattcgc caagactaaa taatttttac
   987061 tcttaacaag agaatctaaa tggttttttg caattacaat ccaatactta ttatccataa
   987121 attttttagc agttggaaaa tttattttca atgaaaaatt tttcataatt ttttgttttt
   987181 caagataaga taaaacttct gccttaaaag atgcaccttg ggtcaagcta taagcaataa
   987241 gtattctata taatttctta ttataaataa aaagatcttt aataaaatta atattattat
   987301 tgaaactaga ttcatcaacg taaatataag cactattttt agtatcactc aagctttcaa
   987361 aatcagatga ataatgcaaa tgttcgtagt cttttatttt aaaatttgaa atcttcaaat
   987421 caggataatt cattaaagat gataaaacag ttaaatttat tttatctttt tctggtattt
   987481 ttaccaaaga tatagttgaa caaccataaa acaataaaaa ataaacggat attaaaaact
   987541 tcttcattta atgcctaatt gtatgctttt agtaaaataa agtaaagtaa ataaaaatat
   987601 agaaatattt tgatataatt taaaaataaa ctttaaaagg atgtaaaatg agttattatg
   987661 tgctaagcaa aatatttcta tattctgggt accttgttat tggattttta tcttttacaa
   987721 ttttcaataa aaatttaaga aataaaatca gagataaatt aaaaaattta tactttttat
   987781 attatttaac tttttttact ctttttatta ttagttcaaa tttatcttat tacttcaccg
   987841 aaaagcaatt attagaagat tttaatattt tcgaaaaaga atttttcgaa atacataaaa
   987901 taaacgaaca attttttcaa aaatacctac taaattttcc agtaccaata agaatggaat
   987961 tgatgtcaaa atttgatcca ctatatacag tgtttaatgc tagttttgag aaatatgcta
   988021 aaaacattgg aaaaagttct tatgaaattc aaacaaatta taaaaattat attaggacaa
   988081 caaattcaga aattaaagaa aaactagaac aaataaaaga aaatattacc cctatttata
   988141 ataaatataa attacctatt ctaaatggag aaaatacaga aataagtatt gatgagaatg
   988201 gaaatattat tcctgttata aaaaatacaa acggacaaat aacagaatta ctgttttacg
   988261 atcaaaatta taatttaatc ccttttaaaa aatttgaaag ctataaagtt agatttgatc
   988321 taatcccaga aaataaaaac ataaacttca aagaactaat aaacgtttac tatcttgatg
   988381 aaaaaaatat tatcactccc atagaatatt ataaaaataa tatagacatg agcccttatt
   988441 acatagactt gcaagaaaat aaagatgatt ttcttaaggc aataaaaatc aaaaaagaat
   988501 atggtttata cattgagaaa aaaaagcaac tacaaaattt aactgaaaat gataaacttg
   988561 atgattttaa agaattttta ttaaaaaata ataatatttt ttcactaaat acaatatttt
   988621 ccaacggcaa tccaatattt acttatgcca taaatgtaaa agcaaaaagt attataaatt
   988681 atttaataac aaaagaattt aatattaatt taacaaatca aaattctcaa acagctcttc
   988741 atagtgccat aattcaaaaa tatgatttaa attttattaa atcacttatc gaaaaaggcg
   988801 ctaatccaaa tatcagagat ggcgacaata aactgcccat agattactct gacaaaacta
   988861 gtgaaatcta taaatattta atcggtattt aactttacaa tgctaattga tgattaattc
   988921 cattgcaaac accctaatcc aaattgatcc gatttatttc taaatttaat ttaaaataat
   988981 ttcaatgaaa acgaagatta taagcaatgc tttataacaa atgccatgaa attaaaggga
   989041 aaaacaatct ttaatgtttt ttataaatac aaaattttat aaacagcaat tcaatatact
   989101 atcatttatt ctatactgat atttacaaga ttaaaaaatc ttgttaagat attaagcgta
   989161 ttattcaaat taattatttt aattaattaa tttgcactta ataaaaaggg gaaaattatg
   989221 tcaacatcat cagcatctat atctatattt acaatattac aaaaaatagg aaaagccttc
   989281 atgcttccaa tagcactttt accagcagct ggaattttat tgggaattgg gggagcattt
   989341 actaatgaaa caatgattca ggcttatgga ttagaagaag tccttggaaa aggaactgtt
   989401 gctaactcaa tactttatct tatgaaatat acaggggaag taatttttgc taatctgccc
   989461 ttaatgtttg cagcggcaat tccaatcgga cttgctaaag tagaaaaagg aacagctgct
   989521 ttagcaggag tagtgggatt tttggttatg catcaaacta taaatgggat tttgtacata
   989581 caaggaatca caccagaaag cgcaagctta aaagcactat tggaattagg aatgcctgaa
   989641 acagctgcaa ctgcaaaaag ccaggaatat acaagtgtac ttggaatatt ctctcttcaa
   989701 atgagcgtaa tgggaggatt gatagcagga tttgttgctg tctttcttca caacagattc
   989761 cataatattc aattacccac attcttagca ttttttgggg gcacaagatt tgtgccaatt
   989821 gtaactacaa tggcaatgtt tgtggtagga atatttttaa catttatttg gccttttatc
   989881 caaggtgcaa tgacttcgtt tggaagaatt gtagaacaat caggactttt tggaacattt
   989941 gcatatggag caataaaaag atctttaatt ccatttggac tccaccacat attttatttg
   990001 ccattttggc aaacagctgt tgggggaaca ttggaaataa ataacgaatt aatctcagga
   990061 gcacaaaata tatttttcaa acaacttgca gatcccaata ctgtacactt tgaagttgca
   990121 aaaggaacaa gattttttag cggggaattt gttgttatga tttttggatt acctggggcg
   990181 gcgcttgcta tgtaccatac atcaaaacct gaaaataaaa aaaacgtagc ttcattgcta
   990241 ctatctgcta gctttacatc aatgttaaca ggaattacag agcctcttga atttgcattc
   990301 ctttttgcag caccagcact ttattacttt atatatgttc ctctttttgg actagcatat
   990361 cttttaacac accttttaaa cgtaggagtt ggactaacat tttctggcgg atttatagat
   990421 atgttcctat ttggaatact tcagggaaat agcaaaacaa attggatagc aattcctatc
   990481 ttgggaatct tctactttat tggattttac tttatattta aatttgcaat catgaaattc
   990541 aatcttaaaa caataggaag agaagacgaa gagatggaaa aaaccatgat gagttcagaa
   990601 aaaacaagct tatcagaaac cgcttcaaaa gtattagagg gtcttggagg aaaagataat
   990661 attacataca ttgatgcatg tgcatcaaga ttaagagtca atctaaaaca aatagaagtc
   990721 attaaatcag acgcctattt caaaaatcta ggtgccagtg gaatattaaa aaaaggaaat
   990781 agtgttcaaa ttgtatttgg aggattgtcc gataatataa aaatggaaat cgacaagctt
   990841 atgtaaaatt tttaaaatat aatataaaaa cagctaatcc aatagaaaaa tnnnnnntag
   990901 gctatgttaa aactataatc aatttatatt tatataatct tgtagcttga aaaaaatata
   990961 aaaacatttt tttgtatttt ttttataaaa cattaacttt taaatcaaaa atatgttata
   991021 tatttatata taagaaaatt atgacttgcg gagtaaaaaa tggaaaattc taaaaaaaat
   991081 accctttgcc aaaataagac acaacataaa tcaatagttc ttatctcaac actagagtat
   991141 ataaacaaaa cacataataa atacacacaa aaaaacatac tctattactt taatgaaaat
   991201 cttaaaagaa atggtcaact acccgttaaa ataaaaacac tgcaaaatta tctttacaaa
   991261 ttagaaaaag aaattaaagt aacaactaat tatcacaaac acttaggagt aaattgcggc
   991321 accgaaatat actatcaact taatttttca aaaaaagaat gttaccaaaa aatctataaa
   991381 tactttcaag aaaaaaaaga tttaagattt caaaatagag ctacaagggg ccttaaagat
   991441 agatttacta aaaatgggag tgtagattta aaggagtgtt taaataataa aaataatata
   991501 aaagaagaaa gaaagattaa tgaaatagaa aagtatcaag taagaaatta cttcaataaa
   991561 tgtaactttt tatgtaaaaa aattctttca atttttctta caattttatt caatttagat
   991621 attgataaag ataatataat caaaatactt aaaatcataa aaataataga aattaaattg
   991681 ctaaaaaata aaaatataca ttttactaaa tcttgcatga aagaaaaaca agaaaaatta
   991741 aagaaaattc tatgcaacac tcaaaaagaa tttgaaaaaa atgaatataa tcctaaacaa
   991801 ttagaaataa gtttccaaaa aatatacgaa aattacaaat ttaagcctca ttttattatt
   991861 gaaagtcata aatatagcga tttaaacaat ataaagcgta aattagagaa gtcaattgaa
   991921 agaaaaaaag aaaattctca acaaaattat caagatttaa aaacaaacat tttcaatatc
   991981 cttattgaac aactaaaaaa agaagtaaat attgaacttc taaagccaat tataaaagaa
   992041 tatttgaata accaaaagaa aatagaatac aataaagtgt tttgcacata ttattgcgaa
   992101 ttattagaac taataaaaaa ccaaaaaagt ttattgaatt taaaagaatt agatagaaag
   992161 gctatataag gatttaatat ggaaaattca ctaaaagttg ggcaaacata taaagaaata
   992221 attgatataa aaagaaaaaa acgatttatt aaaattgaaa aaaaaaataa taaaactgtg
   992281 tatcacacta agataatgat ggatattcat aaattaggaa ttgttaatgt taaaaaaaat
   992341 caatttcgtg tgtcatttag agaattatat aatcaaatgg aaattcaaga aattcgccta
   992401 tatcctataa ggaaaaaaga taaattttta ggaatttttt atggctatag aaaaccagta
   992461 aaaaatgttt ttgtaagata tacaatggat ggagttaaaa aagtatattc attttcaaaa
   992521 acgtattaca tagagtttag atttaaagct ggtagtgttt tttgttattt aaagggtatg
   992581 aggcgtttaa caaagaaaga aaagatagat acaccctata ataaagcact ttttgataaa
   992641 ttgatagatt tagaaaaaca tgtatatgaa ttttacaata aaaaataccc agaacaagga
   992701 ttaattctta agtggatatt aaaaaatcta aaatagtaac aataatatta attaaggaaa
   992761 atgttgacaa aaataaagga aaatttttat ggaaaaaaaa cgtgttgtta aagttttaac
   992821 aaaaaagata gatacttatg ttgaacaaaa tttaatgatt aatgaaagta aaatttctta
   992881 ttacaagaca ctaaaggaaa agttgaatga caatttcaaa aaagaaatat tccacagggt
   992941 ggaaaatatt aaaattttaa aagaaataaa agataatcaa tattataaat ttgatggtta
   993001 taaaactttt cttgatttta taaaagactt tgatgtagca aaaactcaag cgtataagta
   993061 tttaagatta gcaactgcac tgcaagaagg gcttataaaa gaagattatt taatagaaaa
   993121 tggtattaaa aattcttata attttataaa agataaagaa agtccggcgt taaaaaaatc
   993181 taggcaaaat ccaataaaac cattaagatt tcaacttaaa actcaagaaa gttatgattt
   993241 ttacaaaaaa aatgctaaat ttacagcgtt tattttggaa gaacttctta aaaatcaaaa
   993301 agattttctt aaaaaacttt taaggaaata tgaagaacta aaaatctaat tttagaattt
   993361 tgtaaataat ttagagaata ggtttttata agttctttta aaataagatt ttataaaagc
   993421 tttatatttt tgtattttta tagaccgcag tgtaataata ttaattgatt ttaatttaag
   993481 gttgaactaa actaaatata gttttgtagg aaataatttt tcattatttc ctacttgaat
   993541 attggatcgt aaaaatatta gggctttact aagttctttt aaaagagaat ttagcaaagc
   993601 cctaagtctt ttaacaaaaa tttttattaa aaaaagttga caaaaatagt ttttgctata
   993661 tatttatata taagaaaatt ataacttacg gagtaaaaaa atgaaaaacc gcaaaaacaa
   993721 taatccacaa gaaattaatc aagcagaaat tgacttttta agagatatga aaaccctaag
   993781 gatgaacttg ccggggattg ataaaaatct taaaggttat ggctataagt atcagaattt
   993841 caacgaaata gctagagaaa ttaaaaaagt tattgataag cacaatttat gccttgattt
   993901 taagcaattt ccgactttta cagttgtggg ggagcaacaa gttctacatg ttgttagaac
   993961 tacgttttat agtacaaaca ctgggtataa agactccttt gatacgccaa tacttacaga
   994021 aaatttaaaa tggaataatg aaaatgggtc taaaaatgtt gtaaatacag tgccacaact
   994081 ggtaggctca tcaattactt attttaaaag atacgcatta gtagcatatc ttaacataga
   994141 aagtgaagtg gatactgatg cagctcctat ttacaataac cacgaaaatg aaaattctat
   994201 gcctagcaaa caagctggtg ttaaccaaaa tcaagtaaaa aattttgata aaaagttaaa
   994261 aaccggaaag tattattgct atgaactttt tagaattgct ttatttaaca taaaaaactg
   994321 ggtaaatgat gaaaaagaaa aaaataatat aaatgctctt attcgggcat tatgttttga
   994381 aaatgaggcg gatttagatg aaatttttaa tgataatcct gggtttaaaa gcatacaata
   994441 ttgggcaaat attcttttag aatatttcaa gaaaactaat aaattagatg aactaaataa
   994501 gtttgaagac tttataacta ataatcacga cgtttatgaa acaagtgtct tgaaattctt
   994561 ttgcatgtta aaaaaagaaa gacaatttga ttatatattt gcagtgtaat aatacaaata
   994621 aatccccctt aaagggggaa aatattaatc aattattaag atattttggc ttttctactc
   994681 gctttatata atgctatcta tacgcctcat aaggttataa attatttctt tttaagctat
   994741 ttttaaaact taatctttag gcaagtctgc caaaatttgt tttaatattt gtttaactgc
   994801 cgttatttta tctttcttat aagattcttc aaaattctct ctagcttttt ctccatattt
   994861 ttcggcataa tcaattttat ccgaatctaa ttgtattaaa taatcgaaaa ttgaatttgg
   994921 atagcccttt atgagactat ttatgttcat tataataaaa gataagaaat cagttgttat
   994981 tttgcttttt ataaagccca caacatcaag tgcgtctaat aaaacgctat tttctttaat
   995041 tccgattttt cttaaacttc ccctaatttc tggagcttta gcaaaaaaaa agcttttatc
   995101 atattcactt tcaaaatcat aattatctag tcttttgtta agtaaatcat aatcttcttt
   995161 agaaaaagct tttttagctt tctcataatt tttttttata tcttgactca taaaagcact
   995221 taaatcaatg cttaacataa ataataaaaa taacaatagg cttatttttc tcatatcctc
   995281 tcctaggctt tattatatac attcttatta gcaatactaa taagaattag aacaagacta
   995341 acaaatagtc ttatttggtg ttcgcaaatt aagcattgtt gattaagatt ttggtaattt
   995401 ttatttgcta aacttaataa ttaaccaaat aataagacca ttaacaataa tagagataaa
   995461 gggggttatt attgtgaaaa gaaaaacact ctttctatgg tacgcattaa atttttgtaa
   995521 acaaaacgct ttagttttat aaagattttt ttgaatatct ttaatatctt tttctaaatt
   995581 aaatatttta gtctctaaac cagcaatttt cctatttaag ttagaaaaat tcttttgtga
   995641 aagattttca tcattattta ttttaaactt gttattatct accataagaa aaatccttaa
   995701 attttgtcta agttactagc attaattttc taaagtatga attattgttt cttgatgttt
   995761 ataacattgt ttacaagaaa ttaaaaacat aataagaata caaaaaataa aaattttatt
   995821 ttgcataggg cctctccaaa agttaaaaat aaagcaaaat tatttaattg taaaacaact
   995881 aatttcaaga tatattattg aaagtaaaac ataaaaaaaa ttcaagaaat agtttatata
   995941 tttttgcaat aattcagaat gaatttttta aggatttaaa tatctaattt gttacatttt
   996001 gctattacat attaacaaac tataaatata ataaaaatga aattttagga agttcttcat
   996061 tataggaatt aatcttgtta aaatggctaa taaatgacat atagtacaaa tttagtagtt
   996121 ttttatataa aatagtcgta gtatatcaca tattcagtct aattcccttg aaactaccac
   996181 ttttgtttat tttaacttct ctatagccct aattttgtat ttaatgttag cactactagc
   996241 tattctagcc ctaatatttt ttgttaaatt ttgacttgta atttttacta tttttttaac
   996301 ttaaagttta caacttagaa caaaatagtt tttgtaaact caatatattt atttgtttta
   996361 aataaaaaaa attaacaaaa actattaaat aaaaacaaaa tcttttaact actactttag
   996421 agtagccaac ttgataaagt ctttttataa tgagcattat cactttacaa gttttattta
   996481 taaaggggga tttattatga ctcaatattt taatgatgat ataccatgca attcttgcaa
   996541 tagattaatt agaaaatatg accaaacttg tgtcgcttgt ggggctaaaa ataaacaaaa
   996601 taaaaaatct tattatggat taatagcatt tttattttgt ctattttttg gctatttagg
   996661 attttctaat ttgtatttag gcaaaaaccc taaaataggt tttacatttt tatttatatc
   996721 tattgttttt ttgttacttg cagtgctgct acataaatca aacaagacta attatttatt
   996781 agtcttgttt gtactgttag tatacttttt ttttgtaaat agatttaaaa tctataaatt
   996841 ttttaaaaaa gtaacaagaa aaataattag tctctaagaa attagtaaca aaatccataa
   996901 aaacattttc atagtagtta caatttctaa tgtctataaa aattaaacca aaaatatata
   996961 aatatcatat atatatcctc ttaatcttca agttttgggg gttttggcat aaagtctatg
   997021 ttgcgttttt gtggtcactt caaatttgca tttttactta ctaaattgct ctagtgctct
   997081 agctcaaatt ttgcatacaa ttaaagttag ataactatat taagtgtgta gtaatagata
   997141 ttttatcttt taaggctaaa tatttgttgt tctttattta atcttcttca agatatttta
   997201 ttatactgtc tatatgtgct actacgtctt cagatagttc ttttatgtta atagcatgga
   997261 gtgcaatagg actggtattt actccggctg atagagctat tgagcgtatt ttgagtttgt
   997321 tcttttctaa atcatcatta tcgtttgcat taaatctttg gatatctact cttactgctt
   997381 ttaaggcgtt tagtttggat gttagttttt cttgaaaaag tttttgtaaa tttaaaaatt
   997441 tttcttcgaa ttctttagca ttagttgcat attttaagtc ttcttttaat aagcttattt
   997501 tttctctaca atgtttaaat gcaacttcat cggcctcatc attaaggcct gagacactca
   997561 taataagcca atttattctt tttttttcta ttgttgttgt ttctgtaatt gttgctctcc
   997621 tttttattat aaatagttca caagatatta caaataatga aaatattaat ataaaaatta
   997681 atttagctat gtttattttt tgcattgatt tttcctttat ttaataatga aaattaatac
   997741 aatacacaaa taatctcaaa attttagtga attttttgat atcatagaaa ctatgacata
   997801 gaattaatat aaattaatat tattttattt tgatatttaa ttttgtttga tttaaaagtg
   997861 gagttaatta atggaaattg ataatttttt agatttacaa aaaatcaccg cagaagtatt
   997921 gcttaaaatt cacgaggata atcaaaaaat actacaaata atagataaaa ataaaacctt
   997981 aaaaaataaa ataaaaaaat taaccgaaaa taaaaaagaa aataaacaag aaaattctaa
   998041 aaccactgct aagttgtact taaatccaaa aactaatcaa ttaattataa aatgtgtcaa
   998101 gacattaaaa caaattgacc caatagctgg atggtttgta cacctactgg taataagtgg
   998161 gtgtaggggg gccgaactgc aaaaagtaaa aatgcaagat atttcaactt ttttaagcaa
   998221 aaccggaaaa actttataca acataaaagt aaatgtggca aaaaaaaaat ttactacttg
   998281 tactagagaa tttgttataa ccgaaaaaga atttaatgct attcaaaaag tacacgaaat
   998341 ttacttcaaa aagaaaaatc ttaatactag ccgcacttat ttttttcaaa aaaccaaaca
   998401 taggtttaaa gataatcgaa ttagcattga ctgtattgct aaaaaattca aaaagttact
   998461 tagaaaatgg ggttttgaag cacgtaaatc acttcattta tgtagaaatt tgtttatttt
   998521 caatttaaaa tctaatggct acaactcttt tcaaattaaa gaacttatga aatattcttc
   998581 aacatatgaa attgataata tttatggact atctcatgca agtaaaattc aagcgtatga
   998641 gtgcataaaa aatagtattg ccttatagct taaccagtta agcttaaatg gtgaatatct
   998701 ttatttttga catatactcc tttataatcc tttacattta tttatgtatt tctaataatc
   998761 tttatcagtg tcccagtcaa taggggcact gatactattt gtaaacgcta tattgctaag
   998821 aaagaatact tactacttat tggcaaaaac cccgtaaatc tatctgatat tgctctttta
   998881 ttcggatcat aattaaacac aaattctcta aatttataat tcacattatt aattagtgga
   998941 tatttatgca taatctcatt aatttttatt ttgagcagtt cttttatagg attttctttt
   999001 tttttgtttt caatttgaat tttatttaac tctaatttta gattttcaat ctcaaaaata
   999061 gaacactcaa gatttatagc ggcctcatca gttctaattt caaggtctac acaatcaaca
   999121 tattctacaa attcatttat ccagtcaaac tcaatcccat ttttataaaa atcactattt
   999181 attactaaat cttgaacaag atttataaaa gtatcattat tcccattatg agatattaat
   999241 aaattgaccg cctcattttt aaaaatttta tttcttaaat tggaaacttc aaattcacat
   999301 ttattaacaa attcaaacac ttttgttatc aaaagattat ttcttttaat tctacaatta
   999361 ataggtttat tacctattaa aaagaacaaa ttacaatact caagcccagt gcacgctagc
   999421 tgcacttgtg cttgtacata atatttgaaa aaatatttac tacttaaaaa attgccattt
   999481 ttattgtact cagcaatagc actactcata taattagagt cgctactttt aatctctaat
   999541 agttctaaat cgccattatt attaataaac cagccatcaa ttgttgagcc cactaaagtt
   999601 tgtgaactac ccattttttt gaaatagtta tacttatcaa caccgttagc atatttgttt
   999661 ttatacaaaa tatcaatatt atctccgtgt gctttaataa attctctaaa tcctaaattc
   999721 tctaactctt tgcccttgag catatataaa ttctcttcat aaggcatact tataccaaaa
   999781 tatttaagca gtctattcat cattaaatct tttaacccta caccaccagt tagaatattg
   999841 cctacttcac tagcaccgta tttattaagt ttgtttcttt gcacactaaa atcaatattt
   999901 cgattaaatc taaaacattc ttgactgctt attccgggta atttcttacc tatcttactt
   999961 aatttacttt tttctttagt ttgattaact tgataatcaa gttctataaa attttcaaaa
  1000021 ccaataaaat tagtttgctt atttatttga ttaatttttt gtggattatt gtttaagttt
  1000081 ttcatttttt tactccgcaa gttataattt tcttatatat aaatatatag caaaaactat
  1000141 ttttgccaac ttttttacaa aaaatttttt attaaaacac ttagggcttt actaaattct
  1000201 cttttaaaag aacttagaaa agccctatgg atttaagaac tgattatact tacgtagtaa
  1000261 aaatactaca gatattaata gtannnnnng actcaaaact ttacccttta aattgctaac
  1000321 tttaacttga aaatactaaa ctttaacccg aaatgataaa actttaattt ttgcaatttt
  1000381 attctcttgt tttttttaaa acgattagaa taatcgttga tcaggtttat tgattatcaa
  1000441 taaacctgat ctataatatt ataagcggtt tttgcaagtt taataggagc tataatatcc
  1000501 atgaacaaat tattgatatt cattatttta ttagtctttt catgtaattt aagtaattct
  1000561 gatcaaaata atccactaaa catgtcaaat aaagaaaaaa taagcgaata tcaaataaat
  1000621 gagtcgtcaa acaaatattc aattttcaaa cgaaattcaa gcgttaaaag atacacgttc
  1000681 aaccattatt actaaccaaa atgataatat taattctact attaactacc caccttatat
  1000741 tcaaactatc ttaaaaatag aaaaacaagt tgacggaaat attattatta atgggatgac
  1000801 taaagaaagt ggcacagaaa ctaaaaagct tttagaaatt ccaaatggga atatttctcg
  1000861 acttaaagat gcaattcaat atggaggaag ttttagggct aaagatgtta gagaaaatca
  1000921 aacccaaaaa gaaaacaaca aagactcgca tattcatgtc gacaatttta aagaatacat
  1000981 acatttaatc atgcctagca ttaacaataa tgctgatagt agtagtagtt attactatac
  1001041 caactacata ataaatggag acaatttgtt aagaattatt agcaacttat aaaaaatctt
  1001101 tataaattac caatattctt gaaaatttta atactatttt ttttatatac tataatatta
  1001161 tgaaaaaaaa tcaaaaaaac aagtgctcag aaatagaaaa aacacaatta gaaataataa
  1001221 ataaccaatc agaaatagaa aaacaactcc atcaattaga aattgagttt actggggtat
  1001281 gcctgcttta tgtgacaata cattattaaa tctagaattg aataattatt ctcaaaaaaa
  1001341 ctattaaaat tttacaacga aattcttaaa aaagataata aaaattcttg cgatctacca
  1001401 acaatgaata aatatcttga tatattagaa aaaacaaaaa ccatagtaaa actatctttt
  1001461 aaaaaccagt ccaaatatat gatttattat aaaattaatc ccccttaaag tgtttcgttc
  1001521 aacaatacaa gactactatc aaacaatagc agataaacta aaactacggt tagaactaaa
  1001581 ctatcctact actatttaat cgtaaaaaat atttctttgc aaattaagca atttagaaat
  1001641 ataaatgtaa agacatatat ttttatttga taaataataa aaattactgg ggcactattt
  1001701 ggaaaaattt ttaaaagaaa tattaagtat gaatagcaaa aataggctat cttcacactt
  1001761 aataattctt atttacacac taaacaacat tgacctaaat tcaaaaaata ttggatacta
  1001821 tagtaggggc tttatacgcc gtgcgtttac ttttaacata gatagatatt gcaatactag
  1001881 taaagatatt gaaatagaca tagacttatt aataaagtat ctcgattttt tagaaaacaa
  1001941 cctaaaaatt ataactaata aatataaagt agaaaaaaat atattcaaac tttactacat
  1002001 aatcaattat cctttaaaaa tatgttacac aaaaattatg aactactata aatagactat
  1002061 ataatgatat taaaaagaga aacatcttta gtatattact aaaggtgttt ctccccttaa
  1002121 tctaaagttg ttttaaggtg tataatgggg gtgataccat attttaaatt atatatccca
  1002181 aattaattaa aaaatcaggt attgcaaatg tattatagtg tctcataggc ctaataaaga
  1002241 acaattaaaa ctaaaaaata tataaataaa acgcaaatta gaaaaagaaa taaccgtcat
  1002301 agtcaaactt tattttaaga aaaatcctaa atctataatt tattataaag ttaattgctc
  1002361 cttagaaaga gttttattaa aaataaaaga ctactacgta ttattctatg aagaattaaa
  1002421 acaattttta caaaaaatca ctactactta attataaata cattataaaa taagcttatg
  1002481 caaaacttta gaaatatatt gttttacgct aaaaaaattt aaaaaaatac tgtgctatat
  1002541 ttataatata aatttaatat aatagggggc taattcatta tggatggagt aattaacaat
  1002601 acattggcaa gaataacaaa gcaaatttaa tttgctaaga ataagttaat cattcttgtc
  1002661 aaaacactag atcatatgaa taaaaaatta ttccatagtg caaataaaaa ttatgcttat
  1002721 tccttaataa gaagcaagtt taataaggct ctagctaaaa ctaatcaaca tgaagttgat
  1002781 tctaaaaccc tgttagaata tcttgaaata ttagaaaaaa tccaaaagta atcttcaaat
  1002841 gttccacaaa taaagaaaat gaaagcttta gaggccttta tacactcctt taccctgtag
  1002901 aaggttgttg cactaaaatt tataattctc atcctaatat gtaagctaat ataatccaga
  1002961 aaattatttt tgcgaaatag cataatactt tagagtatta aaggcctaat aaagaacaat
  1003021 taaagctaaa aatatataca attacaaaac taatcctcca ttttatgatt aaaaattaat
  1003081 aatataacgc tctaaacaaa ataaaacgta aattagggaa attagtataa atgcgataag
  1003141 ggctttaagt aacttatctt ccttaagcca cttaaagccc tttatctggt tatcatccat
  1003201 ttggagcaca taatgcttcc taattaattg tatattaaat agaaaataaa gtctagatat
  1003261 attaatctag taatattcta aattataacc aatataaata taaattgata gttcttattt
  1003321 ctacaagcta tttaaatacc aaaaatctaa aatatacccc aaaaaccata ttatattatt
  1003381 tcaatgaaaa tctataaaaa acgggcaaac tatttctaca ctaagaacta tgcaaaagta
  1003441 tatttataga ctacaaaaag aaataaaagt cacaacaaat tactatcaac atatgggggt
  1003501 aaattcgggt acagaaattt attataagct taattatcct aaaaaagatt gttaccataa
  1003561 gataaaccaa cactttaaag aaaaaaaaga aaaaagattt caaaatagag ttgccaacta
  1003621 ttttaataaa aattctgata caaaaatggg tagtgtacaa ttggagaatt gtaataataa
  1003681 tataaaagaa gaaagaaaaa ttaacgaaat agaaaagtat caagtaataa agcatttcaa
  1003741 taaatgtgac tttttatgta aagaaattat ttcaatttta ttaacattaa atattgataa
  1003801 agaaaatatg attaaaataa taaaaatcct aaaaataact gaaattaaat caaaaaataa
  1003861 aaatatacgc tttactaaat cttgtattgc ttaaatatta tttgggaaaa tttttatcta
  1003921 caaaaacaac agtctcagaa atgatgcagc aactcttatt agactatcaa aataatataa
  1003981 ataacataca aacagatgaa aatgcactta aatctcatac agaagatatt tgcaatcaag
  1004041 tctcagaaaa aagaaaagaa gcagaaaaac taaaaaatga catatattca atatatagta
  1004101 gcctttaaat tgcatattga aattgttata atacaaagcc tgtctttaat aaaagatagg
  1004161 tttaacattc ttactaaaga ttacaaaaaa tttttaacct ataatttaca taaactttaa
  1004221 ttctaataat aagtaaactg atgtttctat agatctttaa tttaataata tcattagtaa
  1004281 tagattaata ttagtaatga tatattctct aaaagaagta tatttaaagg taattaattt
  1004341 tacattaatt ccctttaata attttatttt taataattgg cgattacaaa caaaaattaa
  1004401 aattgcatag caaattcttt atgtaaaaga acccttaata aatccaatta tgacaatgat
  1004461 tacattcatt tattattaga atttgcctcc aatatttaac tttctaaatt catcaataac
  1004521 ccaaagatag taatcttaaa gatttaataa aaagaaaacc ccttaaagat aagaggttta
  1004581 tttaaaagaa tgtatggtat gaagtaaata ttgataataa attcttttaa ttttaaaaaa
  1004641 ggagaatatt taatactcaa ttattagttc aataattgag tattaccatg tatttttaaa
  1004701 attttttttt aaattagatt tttgcagaga agatcaaata ttattcaaag ctagaataat
  1004761 ggcttaagta atgctcatat aaataaataa aatatttttt cttataaatc tttaagatta
  1004821 ctatctttgg gttattgatg aatttagaaa gttaaatatt ggaggcaaat tctaataata
  1004881 aatgaatgta atcattgtca taattggatt tattaagggt tcttttctac acagaacaga
  1004941 aaataaagta ttatttggat aaaaaaagat gaaagcttag aatttacaca tttatgccta
  1005001 tatttatggc taattataaa aacatagcaa tagaaaacta taaattaaag ctatacaaaa
  1005061 aggaatgttt agaaagagta ttaatgattt agaattgcat gaaattgtaa gacaattatt
  1005121 gtatagctat ccagaataaa ggaaaaagct gtttttataa tccttgattt ataaatagta
  1005181 gattatcatc taacacaaat ctctgcaaaa tattgaaaga catattctct aaaaaatcaa
  1005241 caaaaactac ttttataact aaaattttta taaatttcag acttaatcta taaaaaaggt
  1005301 ttactaaaat tattcaagac tgctatcata taataagttg tataatgaaa aataaaactt
  1005361 ttatattctt aatatttttg attaaaaatt tggcaatata tgctcaaaat ataaactatg
  1005421 aatttaaaca agctaaaatt aaaaatctaa aagggatatt tattaattat aaagtctatc
  1005481 tagcagaaaa tttagcaatt aacaatgtaa aaaccttaaa ccatatttct acattcaaaa
  1005541 tcaatcttgt tattgacaaa aaaattgcaa cttctattaa aaatgagcaa gatgtaatta
  1005601 gagccggtaa tgaatgcgga atctttttag aatttcaaat caataaccgc atatactata
  1005661 ccaaattttc atcaataaaa tatattttac aagcaattga gagttttgct aaaattaaaa
  1005721 atacaatcaa taatttagaa attaaaaatc ttgaaggaaa tggaattttt ttatacaaaa
  1005781 atggtcactc atacaattta aaaacagatt ttcaagaaac agcaatattt gtaaattttc
  1005841 ttggctttaa agataatact ggaagacctt actttatatt ttattacgac aatatagatg
  1005901 ataaagataa aaatttaaaa acaatcttaa tttcctttga agaattccat aatggaataa
  1005961 gggaagggct attcttgctg agaaatgaaa aagcgatact agaatttatt aatttttcaa
  1006021 aagattagat attaaaaaca ttttaaagtc gatattataa taaactaata tcaaaaacct
  1006081 tgtttatact aaacaccctt aatctatatc ctttttaaca aataattact taacttgggc
  1006141 ttaaaaatta tttaaattta agtcaactgc caccaagtaa tttaactttt gaattaaaat
  1006201 catccaaaaa ctttttaaaa ggaatcttat taaaacttac aataacatca tttctgaacg
  1006261 catagattct aaatgctgct atattatcat ttcccaaggc aacaaatctt ataaattcgc
  1006321 tttctgaaat aataaattta taaatttcta ccttaatatt tttttcagta atcactgttg
  1006381 tgtaatcata aggaaaatat gaatcataaa aatcgttata ataaacaaca cgtttgctat
  1006441 cctctgaaac caactctcct ttagcctcaa atctagtatc tgttattatc ttttcgggct
  1006501 ttatttgact agaatttcta gattcaactc taactaaaat aaaatattcc cttttatttt
  1006561 tcaatttatc atatttaata gaaattacag acttaaatat tccatctcta gaataattta
  1006621 ccccaatatc atattgtgaa tctaatactt gagaaaacct atcataagct atttgataag
  1006681 tttgacaaga aactaaaaaa aacgccaaaa taaaatactt taaaataaat tttgaattca
  1006741 ttaaaacccc ccttagttta tcttatattt attttaaaaa aatttctcaa aaattagaaa
  1006801 attaaataat ataattaatt caaataaaaa cattctaatt ttagagcttg aattaaaatt
  1006861 aaaaaactat tattattagg tgttgttcta acaaaaacca atttaaagat tagattatat
  1006921 ctaatcccaa tttatataaa tttcaaagtg catctatagg agaaatcgtg tatactgacc
  1006981 caaggtcaat tattaatact tactttgtaa aaaacaaaaa aatcttcatt atcaacccaa
  1007041 tagcttttaa atttgaactt aattttgaaa aaattattca aacaaattca aaagagaata
  1007101 tagcacttaa aacatttaaa ggcggaatta ttagtctaca attaaggtca aatgaacttt
  1007161 ctaaattacc acaagacatt ctaaagggaa aacttgaatt ttatattaac tatgtaagtg
  1007221 aagaaaaact aaaaatagtt tatgacatga tggtagtcaa agtttacaca attgacttaa
  1007281 aagctatcaa taaagatgaa atttacttaa tcgaacttaa aatacttgga tctatttata
  1007341 gaaaagaaaa tatagaaaat gcgtttattc ctattataaa aaataacaat acttaccttt
  1007401 ttgaaaacaa agcaaacaac caaaaagtta atttactatt aaaaggcatc gataagacta
  1007461 ttgaacttcc gtttttaaca aaaatcagct attcaaatat taaaactctt aataccgcag
  1007521 atataaaaac taatgaaaat ttaaatacga acactaaaac aacgaataga atgttgctaa
  1007581 atctaagcac aaaaatctac gaagaactag ttttaacaaa ttcaaatcaa ataaaaacta
  1007641 tcaacaataa acaaaaaatt ctaaaaacat taagatcttt tattgagaat gagaatgggt
  1007701 tgggaggtaa aataaagtta atcttcttag aaagaacaaa ttttttgatt aaaaatttaa
  1007761 acttaaatga cttagacttt atattaaatg acatcaatat tatacaagaa aatagctgta
  1007821 tcagaatcga tatcacctta ttagaagata aaattgaaaa aaaatactta aaccaagctt
  1007881 caaatgtaac cccatttctt aaaaatatca cattattgta attttttttt ggaaagacaa
  1007941 attactgcaa tctgcccaag ctacataatc taataagctc ttgacaaaca ccctaacaaa
  1008001 agtattcaac atataaccta acatccttga aactaacatg caatatataa taaaatgaaa
  1008061 ttatgaggta tttatgttaa gtattaacgg tgtaagactt tattctttaa aagaattcca
  1008121 aaatatatta gaagattctt ataatctttc aattagcaaa aatactatat ctaaaaaatc
  1008181 aaaaatttta aaatgcgcaa tccatgtaga caaccgtcct taccttttag aagatttttg
  1008241 cacatatttt ctaatggact ttagaagacc caaacctatt acaaatagca tgaaagaaac
  1008301 aattcaatta agaattgaac aagcaaaaaa aataatgagc cgaaaatcta caaaacacga
  1008361 aatacaaatt gcttcaaaaa agatgggtca tattttataa tctatcatat tgacatttta
  1008421 aaaacattgc tatagaatat agtaaaaagc taattatttc gtttgtgatg cagtaagaat
  1008481 ttagaatgca agccaaataa ttgaaaaagc ttctgaaacc acaacaaatt taacttcaga
  1008541 agccaggata agataatgat aataaaaata aaaaataatg tcaatacaaa ttttaataat
  1008601 ctcataacat tagaagaaat tataaagtac aatcaaaaaa acgcaagctc taatttaata
  1008661 gaattaaaac gctcaaggct aaaatcatat ttaactaaaa aaagagccat ataccaacga
  1008721 atactcaaag tatgctgggc aattgacctt aaaaacaaac aatactataa atctaacaaa
  1008781 cttaaaacat attccacaat agaaatacat aatatagtta ataaatgcct tgcaaaagat
  1008841 aataaaaaaa tatcaatcag gaccttagaa tatgatatat catttttaaa tcaaatactc
  1008901 ttaataaaaa ccaaactaaa acatttaggc aaagataacg gaagctttgc attttatata
  1008961 caaaacaaaa atctttggaa acaccgcttt ataattattc aggaagcaat taataaagaa
  1009021 ataaaagaat atttaaaaga taaaaaaata gtatctgatt ttttcaagga aatcaacaat
  1009081 actataaaca agaataatat aagaaatata aaacctaaaa gctcaattgc agatgaatca
  1009141 attgcggatg ttatacctaa aggtataaaa ggtataaata agatagagaa ttctatagaa
  1009201 aaaaataatg gaaaaataaa taaaatttct tacaaagaat atattgcaaa caagttagta
  1009261 gaagttcaca aaatagaaaa aatgcaaata acaaaaatac ttaaaataag caacaatgaa
  1009321 aaaacctata taaatgcatt aagaaactta aagttggcaa tagaaaaata taaggaagaa
  1009381 tataaaattg aagacatttc aaatcatttt ataaaagagt ttaaaaataa gtatagtaaa
  1009441 aaaatatgga tgatgaatgg aaaaactgac agaacaaatg acttttatga aatttgggaa
  1009501 aaaagattta aaaaaacgtt tttaaataaa aatttaaaaa aacaatatag aagtaattat
  1009561 gaaaaagaaa ataaaaagat tattaataac gaaaaaagag taagtattat tttttctaac
  1009621 agtaaaggtt ttaaaagaat cagcaaaatt aaaattaatc aaaattaatt gctatttaca
  1009681 tatataaaaa gtattattat atataggccc tattctaaga atttttttac tttaggaaca
  1009741 tttaatatat tttcttacag ttcatatata tatatgcatt tctattaaaa agacactgaa
  1009801 aaactcatat ttaccaacta aactaaaatt ttttaaaatc agattgtaaa caaagcatgc
  1009861 ttttattttt caaaaaaaat caatcatttt ttttgcaaga tatatgagtt ctatcatagt
  1009921 aatttgaaac attagatact ctggaagaat aaaaatgatt tttattatta ttctcatcca
  1009981 gtttaatttg agaattttta gcctcagact cttttttgct taaacattga taattcaaat
  1010041 tatccatata tttcttttta aaatgagaag ccccatctat cttgtttcga tcgttattta
  1010101 ttgataaatc acaacccaat attaataaaa aagttaatat tataaataat aatgaaataa
  1010161 caaattttct attcataaat ttctttcccc taaatttgat tattaaaatt aaccttacaa
  1010221 aaaccataaa gcacaagtaa acacatttta aaaatttaaa gttaagcatt attgtagtat
  1010281 atacagataa tttgtttttc aatataataa aattagtcca aatttatatc catttttagc
  1010341 attttagcca ttagaattat attctaaatt aaccattttt taaagcagaa ttcgaacaaa
  1010401 attatatatt cttataaaga aatataaacg aataagaaat gcaaaaatat tatttcataa
  1010461 accctaaata atgcattaaa ttattatcat tcttttaaat aaaaattgaa aattaattat
  1010521 tgatattcta aacccaaaag aaattttcaa aagtatttag atctgtaaga tttttgtata
  1010581 gcaaaagaaa agtattggtg gtttatggtg gtatagagag tcgcaagata attattatat
  1010641 aaattaagtt gttatggatt ttatttacat aaagcagata gatgtttcct attaagtaaa
  1010701 ctatgtagta attatggtat taaaaataca actctaaaat taagagaaac cagttggcct
  1010761 tttggcagtt gtagttctaa gtgatagaaa tctaaattca aatccaaatc ttaagtctta
  1010821 tttataaaga aataaaagct aagacaggag ctgccttaag taaggctaga tcatgtattg
  1010881 gtaaatactg ttcttttaaa tagtttagaa agctgccatg aaataaatcg aggatttgtt
  1010941 tctataatct ttgatttaga aatagtaatt taaatcttaa agcattgtta aaattttata
  1011001 ttcacaatgc aaatttttag ttaatttatg ttttttagat tttcattttt cttatttgct
  1011061 ataaacttat taatttaggc accaaatatt ttagttttta tttttttaaa aaagaagtcc
  1011121 ctacccccga tcttatttgg agaggattaa taggggtgtt ggggactatt ggtagatcgt
  1011181 tttctacctt acatatataa tattttattt ttttaatttt gtaaatatta tttaataata
  1011241 ataaataaaa ttaaacgctt ttaagtaaaa tgttaaattt tggttttttc cccatgattt
  1011301 ccttttaatt ttttagtttt gctatttgat ttagtagcct gttgttgtga ttgatcttca
  1011361 attttattga tggcttgtaa aagccttatt tggccgttat taaggttttt ttttctatgt
  1011421 ttgagtttta aaggatttaa tttttgattc attatttgaa tttctttaat ttcttctgca
  1011481 gttggttcat aatttatcca ttttttatct atccagcctt tttcccattc ataatagctt
  1011541 tcattaaagt tggttttgtt ttgttcgtcg aagtgccttg ctagtgcggc aattattttt
  1011601 gttccatatt taagcatttt ttctgtgtct gttttggtaa taaatgtgtc ataatcgtaa
  1011661 ttttcaccgg tttgcatatt aacaatatca actataagct tgaaagtatt tatgcaattc
  1011721 attgcaatat ttgtggatga aaaattagga tcactaaggg ctttaatatt aagttcatat
  1011781 tttttcttta aacttatggg aattttaaaa aagtcaatta taaagccatt tatttttgct
  1011841 cgataattag cttcatattg agaatttcca aagaaagttc cttttatgcc cccaattgta
  1011901 tattcattat agtttattgt tatttctttt tgcattttta tcctttaaaa atatattaat
  1011961 ataatataat actatgtatt aattgatatt atatatcaat taatacatag tataaataaa
  1012021 aaaaatattt ttaattttgt tttttttcta aactgttgta gattttaact tatctttaac
  1012081 ctttaaccat ttataaaaag tccttaagag agaaatttct taggactttt tataaattta
  1012141 ataaagaata atgaagaatt gcccgcctaa atttcaaaat aaatttgggc ggggggtagg
  1012201 tttgtaaaat agatttattt ttagctctga atatactttt tatgatatcg gtagaggctt
  1012261 ctaatataga taagacaata gcttaggtgc cgtttttaga ttattaatta atttagaagg
  1012321 ttaaatattg taagtaaatt ctggtgataa atgaatttta tttttatcat aatttaaatt
  1012381 tttttaataa aagttctttt ttctataaag aacataaaat aagtattatt tggcaaagag
  1012441 aaggttggca tttataagta cagaatatat tttaacacca accaaaagaa atacttttta
  1012501 aaagtattta gatgtgtagg atttttatat aatacagtgt taaagcggca agatagattt
  1012561 ttattaaaaa aaataagcaa aatcttatta cttgttcaaa taaatataaa taagagcttc
  1012621 tattgctaaa aaaagtttat agtttggcct tttgtatgca tggattgact taagctctat
  1012681 atataaattc ttttagagaa atttaaagag ggatagaaca caaggatttc ttaaacataa
  1012741 gagcaagaaa aataagcaag cttttaaagc taataataaa aaaacaacga aaataaactt
  1012801 aaagaatact aaaaaaatta tcaaaaaaac aaaaaacttc tattaatgga gctaaatcta
  1012861 tattaagaat tactaagtta catgagaaaa ttgtaaatca aaaaaccttt ttacacaagg
  1012921 tattttttgc tttatagtta tttataaaaa tatagcaata gagaacttat taattaaaga
  1012981 tatgtgaatg tttgggtaaa gtattaataa tttaggatgt tataaacttg taagacgatt
  1013041 atagtataaa tcagaatggt atggatcctt tttgtataaa gtaggtatat atttttcatc
  1013101 aagcaagcta tttgtaattg tggtgttaaa aatacaattc taaaattaag tggtgctagg
  1013161 taaacttaca gcgttttgta taataaagat ataaatgcaa ttctaaatct taagttttat
  1013221 tgctataaag aaataaaagc taagacagga attttccgaa tttaggcttg ttaatcatgc
  1013281 tattggtgtg aaaataagat ataaaaagaa ctaaaaagtt atcgtagaat gagacaaaag
  1013341 ccgtgaatat agagatagta gtttgctagc ttttaaggcc acatcagatc taattcatta
  1013401 aaaaattttg tgaaaggggc ttcataggta gagattaaag taattaatat gtgatataaa
  1013461 ataattaata tgtgatataa aataattaat atgtgatata aaataattaa tatgtgatat
  1013521 aaaataatta atatgtgata taaaataatt aatatgtgat ataaaataat taatatgtga
  1013581 tataaaataa ttaatatgtg atataaaata attaaaagga agtttgtatg aaaaaaatag
  1013641 catttcatat tcaaaaaggt ggtgttggga aaactacctt aagcggaaat attgcaagtt
  1013701 atttatctaa aacaaaaaaa gttatattag ttgattgtga tatacagcaa gcaagttctt
  1013761 ctacatggtt tcttaatcat gaaattctta agctggatat taaagatttt cttttgaaga
  1013821 agatggatgt agatcaagta gtaagacaaa tacaaaaaaa tttttatatt ttgccatgtg
  1013881 tgccgagtgg aacttttaga agagatgtgc aacatgaatt gcaagatttt ccatatttga
  1013941 tagatgattt ttgtttggaa ttggagaaat tgggatttga atttgcaatt tttgatttat
  1014001 ctcccagttt tgagctttgg gagcgaagaa ttattcttgc aatgtgtgaa gttattactc
  1014061 cactgacccc agaattttta agccttgaag gaattaatat ttttaaagaa gagtttgagt
  1014121 ctttgttaaa atcttataga aaaaaggtta aacatgagaa gattatttgc aatatgctta
  1014181 ataaaagttt taaaagacat aatttgcatc taaggcaatt taaaactttt ggatatgatc
  1014241 tttatgaggt tggacaagat gctaaaatag cagaatctca gctatataag aagtcgattt
  1014301 ttgattatta tccggagagt agatctgtct tagaactttc aagattggga gatgctttat
  1014361 gcctataagc aaagaggtta atttagaaga aattattaaa caaaatgtta gcaaatctaa
  1014421 atttgctttt cgtgataatg atgttattag caataacatt ccaaatgtta agcctattag
  1014481 atcaaaaatg acgatcaagc aaataagtgt aggactgaaa tatgaatatt ggattgaatt
  1014541 ttattctatt ttagacaaaa agggattaac agcttctggt tttataagaa ctttaattat
  1014601 ggaatatata gaagcttcta aaaaataata attttgttat ttaaattttt aacaaaaaaa
  1014661 taataaagaa ttatctacct atgatttctg tgaaatttag gtagatatga atttgttagt
  1014721 aaatggattt attttgattc cgaatatgct ttttgatcat atcggaaaaa ctttctctct
  1014781 agtataaata agtcagtagt ttttagatta aaaataagat tttcagcaat gcataaataa
  1014841 ttagaatatt ttttcttata agctttgatg aagatattgt attaaattat tgatgaattt
  1014901 agaagattga atattggcaa tgtgatcttt attgcaattt aattcattaa tggttatttt
  1014961 ccataaggaa tataaaagta ttattttgtg agacagggca taagctcatc atttgtgtct
  1015021 atggttagta actagtactc gggggggggg gataattaac taaatatatg cagtgattat
  1015081 taaaagctat ctcatttcta tatacactaa gtaattatta taaaataata gagtatataa
  1015141 gtgccgataa agtttgtaaa aacagaatat attctaacac taatcaaaaa aatttttaaa
  1015201 agtatttaga tttgtaagat ttttgtatga caaaatgtta agtgatagga aagattctta
  1015261 taaaaaaaca agaaaagttt tagcattaat ctaggcaaat ataaaaataa attttcactc
  1015321 ttaaaggaga ttaatacttt aactcttttt tgtgcatgga ttgattaaag cctcgcagat
  1015381 aataattttt tagataaatt aaaaagggaa gcaaaacgta aggatttcct aaatataaaa
  1015441 tgaaaaaccc aataagaata gaaaatgaat ataaagctta tctaaaatag gatttgtaaa
  1015501 gttatgtcta cataggatca ttataataat aaagttatta aaaatttagt agtagaaaaa
  1015561 ataccgataa taaatattat atttcagtag tagttgagag cttaaatatt aaaaataaca
  1015621 ataaaaaaaa taataaaaaa gagtcgtgaa agtaaaaaaa caatcattct aaatatttat
  1015681 aaaaaataaa agtaaactta aaaatactgg aagaaaacta ttaaaaagac aaagggcgct
  1015741 attaatagag ctaaatctag attaagggtt gctaatttgt ataagaaaag tttaaattaa
  1015801 attcaaagaa aagacttttt atgtaaattg tcttattact ttttagtcaa ttataaaaac
  1015861 ataatgatag ggaatttaat caattaattt tatacaaaaa ggaatgtttt agtaaagttt
  1015921 caatatgtat gatagagatt taaatgcaat tttaaatctt aagactttct ttttataaag
  1015981 aaataaaaaa ccaaggtaag aacttcctaa agtaaggttt gggggattat gttttggcgg
  1016041 atggccggtc ttaataaaaa ataatttaaa aagttatcat atgagatgaa gcaataagtt
  1016101 attttaatga tctttgattt agaaatagta gttagcttgt tggatacatt tggcttaatt
  1016161 acaatcaata caataagtta aatcattgta ttgattgtaa ttaaagctat tgatattata
  1016221 ataaatatat aaaacttatt attaataatt aatagataaa aaattaattt taacatttct
  1016281 attaataata aaaaaatatc aaaacatttt ttacaaaatc tgattaattt tgtgaaaaat
  1016341 gtttttagtt gcaagtgaaa atatattaca cacatagtca agcatgaata cacgattatt
  1016401 gctgtcataa aaattttaat tctccttcaa ttttagtcta tctcaatttt taaaaaattc
  1016461 catttttgtt tatcgatagt tctgtagcat ttatataaat gcatgttata attttaatat
  1016521 ttgagagtgt ttttaaatgc ctttttaact atgttatttt tttgaaaaat ttccacacaa
  1016581 aaaatttttt tgtttcctct tttttactta tcttgttaca tttaatgggc attctttttt
  1016641 tctcttctag gctttgaatt aaaaataata agtatattat ctatataatc tttatttaat
  1016701 gttttaaata aattatattg atccagattt aagacatagt taggatttgt ttttttaaaa
  1016761 ttttaaaata ataagatttg ctaggcaata ttattggatt tttatatatt tgattgcaag
  1016821 ctcttcaaac gttatggcat tttgaccaat tttaatagat tgcacttgag aaaatatttg
  1016881 ttagggttgt tactttttaa aagtttggtg ttataaaata ttttcaaatt ttttcttttg
  1016941 gggggatgta aattaatact ttttccctca tactttttga aagtttttat attttttgat
  1017001 ggtttatagg aaataatttt ccctgttttt ctaatccaag taattttata taaacggcat
  1017061 ttatatattt ttcttttgta tatttcgtag tatatagcta ttataagtaa nnnnnnccgg
  1017121 caacatgaac tatagcctaa aaatctaaaa gactaacttg aattttctaa aaatcgtaaa
  1017181 ttttaactca aaaatctaaa cctgcaaaat tttagattta ttacaaagaa gtctatcata
  1017241 aacttcgtat aatcttgttt caactctatc taatctggct ttaaattcat taccaaagca
  1017301 actaaatctt tagtttcaaa ttcaaatacc actcttttat ctaaattatc tattttaaaa
  1017361 acctttagca atatctcagt tctttttttc tacctcattt tttagtttaa aattttattt
  1017421 tttatttttt ttattaactt atttatgata aaaaatttta ttatttagta aataattatc
  1017481 atatcctttt attaaagaag aaatataatc ttctcctttt tttttattct ttaatgcctt
  1017541 aaaatcacca agcaaggtga taaaatcttc cttagctaat gagtaaagac tagctataat
  1017601 aaaattattt tcattttctt tttctttaaa aaattcatct tctttatcta gtttcagtat
  1017661 tttattaact ttttctttat caaacttaaa atattctaag taaagtaaat atttaaagtt
  1017721 ttcgggatca tttttggcta tcagtaaaga agtatttttt gcaagattta aatataaagg
  1017781 attacttaaa atttcttttt cttcgggttg aggcattggg cattgataaa ggcatgattt
  1017841 tagcacattt gaatcaacaa atcttcttaa caaaaagtca aatacaaatg agttgaaaat
  1017901 agatataata aataattttt tataaagtga tattggtgtt ttctcatcat ttatatatat
  1017961 tgaattcaca caataacaat ttccaggaga taaagtacta atcatagttc tttcatttgt
  1018021 gttgcttgca attgctctat aaaatactct ttcggtttga tattggttat ctttagttaa
  1018081 taccttttcc aaatcctctt tatctatcca tagcaattta gagctttctt ttgcatcttt
  1018141 atcttcaaaa aatcttgaat taaattgatg aatattagct ccagaataaa gaaatataag
  1018201 atttttatta ttacattctt ttaataaaga tttacgattc ttaatgcttg gatctaagcc
  1018261 ttttttaaaa tcaatatatc cttcaccaag agcactaaat ttgctaaaca ttttattaat
  1018321 aagagtaaat tcttcattgt ctttgaattc tattattgat tcttgaatag gagatagctt
  1018381 cttaatttga tttatattta attcaattcc tttataagca tcgtctttac tatctttcaa
  1018441 atccctagtt atttctttta aaatattatc actactctga atcatgaatt ttgctttaaa
  1018501 gctcgatgta gattctttaa tattactaag ttgaaatatt gcaaatttaa aacttgaatg
  1018561 cacatcttta aatctttttt tgttttcaaa ttgataaata tagttaagtt tatagcgagc
  1018621 aaatatatgt tttcttagta ttctagaact agattcattc caaatagctg aaggaactaa
  1018681 ataagttaaa ttaccttttt cttttattaa ttttaaatta aatgtaacaa agtatctaaa
  1018741 aagatttggg tctccaccac tagtaaagca tttaaaatca aatttataaa tattattaat
  1018801 ggcaattata ctattttttt cttcattgta ttcaatactc aaaggatgat tatctttact
  1018861 aagtatttct tgttttatga tattttgttc ttttatgcct agttttctgt agttaggaat
  1018921 atgttttgaa aaaaactctg tttcattaaa tttagttttc tcccatggag gatttccaat
  1018981 tacaatatca aatccttctt gaatatctgg aaattcaatt ccatagtgaa aaaatttata
  1019041 gtagctactt aattttctaa ttttttctat tttttcttta tcttcactag aagttttatt
  1019101 gcccaaaata ttttcaatta aactaattac agacgcaata tcactaaatt ccatatttaa
  1019161 agatttatca aaagataatg aataaagttt aattaaagaa aatattattc ttaaattatc
  1019221 tatatcttta ctttcttcat attctttgta tatcttttta gatttttcta tatcttcttt
  1019281 agtagtatca ttaatacctt taattttttg ataaatatct tctaaaatag ttataatttc
  1019341 tttaattctt tttttaaaca aagaaaatcc actttcaaat ttctttttta caatatcaaa
  1019401 gaattcatct ttggtatatc ctagcagggc atttcctgct tttatatgat gttcaataaa
  1019461 gcttagtggt gttccaaaaa taaaagtatt aatccacaaa cttagcatag taatttcaac
  1019521 tgaaatggga ttaatatcaa caccataaat acactycttt agtaacatcc ttttaagtac
  1019581 taattcttta cttatactat cttgaacatc atactcttca ctttcttcaa taataaccct
  1019641 atattcttca tcaagttctt tttttacatc ttcaaattta tctagctcgt accatacctt
  1019701 ttctgttaag taatctagac aagaaattaa aaaatgccct gatccacaag aattatcaat
  1019761 tatctttata tctaaagggg atttggtttt aagctgctct tcaattgatg atatgaccat
  1019821 aaaatcagtc aagtcatctg gagtataata tgccccactt ttctttctat caagtgatct
  1019881 agatgtaaga taaatattac ctttaagata tgtagcaatt ttgtttactt tcttattttc
  1019941 aagctcttct tcagtacgaa taaggtaaac tccgtcttca ataatacgat gaacagtggt
  1020001 atctgcaatt cttaggtcat attcaagtag agtttcgtat aattctccaa aacttttagg
  1020061 atctaacctt gaatacttta caaatttttc atctttaata tttttttctt caaagaaaag
  1020121 cattttaact agtatttctt caatctcgct aatactgagc aaaccttcat tatttaaata
  1020181 tttaacctta tcttctgaaa ataaccctcc attaaataca ggaaacttta ttgcatcact
  1020241 tcctttatca agtaaattga aaattgttat tattttttta tattctaatt tcttttttgt
  1020301 attttcatca taaaaaaaat atctaaaaga tatagaagat ctgtatagct tattttcttg
  1020361 taatattttc ttaaaaatgt cgttatcttc aatatatgca ataaaaaata ttcttaaaat
  1020421 aaaaataatt gattcttcaa gaatgctagc taaaatatgc tgagtaattt ctttgcctga
  1020481 taatttaaat tctttgtcat atatattttt tgcaatttta aatactatag agtcgtcggg
  1020541 tctctcataa agtatctctt ttagagtttt ttgaattatc tctttttctt tagctatttg
  1020601 ttctttttca acctctatta cattacttgt ctttagatat ctttcttttc ttataaggta
  1020661 gatgaataaa acaaaccatt cttgttcctt atattcttct ttttcttcaa ttttagmaaa
  1020721 attgaattca atatatcttt tttctccata aagtactttc gatttgtcat ataatctcca
  1020781 tacctttcca tttgaaagta tcccataatg tttttgatat tgatttagat atctatatag
  1020841 ctgatcttct gattctttta atttatcttt agcatcaaaa ctaaatgttg ggcgcttaac
  1020901 ctctgctata atcaagatat cttcgatagg aataggttca ttattttttt tagcttcttt
  1020961 taatttatta ttaaaggatg ctttgtcttt gtcgttttca aaaagcagta tatctactct
  1021021 agactccact ccttctattt gaccggcttt ttgttgttct actgaataat ttagttcttc
  1021081 aaatatatac tttagcaaag actctatatt tgcttctgtg gaattatcat ctattgaaaa
  1021141 aagtttattt tttataagaa taaaaaagtc ttttagctta ttaatatttt ccttttttat
  1021201 aaagtctttt gataattgtt tataaagaga tatattagga ttatttgttt ttacgatatc
  1021261 attagttttc attatctatg cttttaaaaa ccttttatat tatttacaaa tcttttccat
  1021321 atattattaa tattaacaat atattttaaa aaaattaagt ttttaattaa aaacttaatt
  1021381 tttagataaa taggttgata gaataacttt caatgaattc aaccacaaca aaaatcatat
  1021441 tcatttatca ctagagtttg ctcccaatat acaccttcta aatttattaa taatctaaaa
  1021501 aaagtatctt taagatttat aagaaaaaaa tattttactt atttagacaa gtattaccgg
  1021561 aagccttatt tggtctagaa attattgtct tctctttact agagatgatt ctattgatat
  1021621 catcaaaaag tatattcaaa aacaaaacaa atctatttat tggcaaattc atatccacca
  1021681 aaatttcata gaaattatag atggaaaatt ctttgttatt ttttggcaaa ttatttaata
  1021741 atattaaaat tatttgattt ttattattaa attgtaatat tattattttg aattaaaatt
  1021801 atatttatta gtctaaattt gtaaggagaa tattttgaaa aaccccaaat caaataaatc
  1021861 taagcttaac attattacag caatattagc ttcaatttac atatcatgtg cacctattgg
  1021921 aaaggtcaat acaaagccaa atagtgatac caatccagaa aataaccaaa attagaattt
  1021981 agagaagctt ttcgtataaa ttttttataa ttttcaggat tatactcact ggcaactatg
  1022041 ttcaatattc ctcaaatggc tataataaag gaatattgaa attataggct atgtaagctg
  1022101 ccgatgcact ttccatatct attataattg tattttcaaa ttcttcaaaa atattttaga
  1022161 tatattgatt ttcataatta atagatcagt cttccaacaa ttattaaccc taaatgtgat
  1022221 attgtcctgc ctatcttgat ttagaagcct ttattgcaaa tgtttatttg atataaattt
  1022281 tttagaatgt tctggagcct gtcctattta atacttagag gaatttaaaa aacatataca
  1022341 aagctaaaaa ttatctaaaa agcaattttt catactacat gttccagatg gtataaaaat
  1022401 aaaaaatgat ttaaggaact ataaagttta tcttttaaag ttccttaaat ccacaaaagc
  1022461 tttgctataa gctctgatat aaattataga atatggggaa ggaagtacca atagttaaaa
  1022521 ttatagcttt taagtcaact aaaggggttg aagaaaaata taaagttaaa agcccaaagt
  1022581 taatttctga agtattgaat attgattttt atcaatataa aattagtatt gctctaatta
  1022641 ggtaaagggg cttcaagaaa gcccgggcgc attaattcat ataattttta ggggtttaaa
  1022701 tgactattta aaaaagcatt tgttaaattt ctctacaagg aaagcaaata taattatata
  1022761 cttgcgcatc ttactataca agataaacaa aataataggg ataaaaccta taaaattgca
  1022821 ttgggtctaa aattatttca ttatggttgt tagcccggat gtttaaagtt ttttgagatt
  1022881 tttaaatatc attaaaagct tggaattttt tgtaatgagc tgtaatgata tttttactaa
  1022941 aaaagggaca ctttctaatc taaaattgag tgcggttgaa cgttgtattt tagatgacat
  1023001 ggaaatagtg ataatgaatt aaaaaataat ttatttgaaa gttatgatga aaaaacttgg
  1023061 acgagttttt tatgagcttg ggatctaacc ttttttatac aattttttag cttgtatttg
  1023121 taatattaca actttttaaa ctcttcttac ataatttcaa tttattaatt gaaattatgy
  1023181 tcatacatat tatataaatc ttaaaagttt ctaaatctaa tactgaatat tacgatttat
  1023241 ttttagttat catataattt taaaaaaaaa atattatatt caaccttatt aacttcttta
  1023301 tttaaaatat ccgtatggcc caataactat aaaatagaca ttaaacgtat gtgcaacatg
  1023361 ccctattacg acaccttcca tctcaataac tattacatct ttaaagtttt ttataatttt
  1023421 gttcatatat tttagatcaa taaactgatc tcctgaaact attaatccca aatatgcatt
  1023481 aaaatctata atttttgatt taacaacctc tatagcttta ctagcccaat attaaaaaca
  1023541 tatacaaaaa ttcaaatttt taccactttt tttaaatttc ttgcaaaaat attgaaaaag
  1023601 ggatttgatc gtattaactg cattaataaa aaccctaaat acattaaatt taaaatttta
  1023661 tttgcccgcg ctataaaaca aaatttgata agcataaaaa tacctttgct tctttttcta
  1023721 aatactcttt cactcttttt aagcctttat catttgcata attgttgcaa gaacttatca
  1023781 acacaaaaat aataaaacaa taaacatttt tttgcatatt gctctataga gtaaaacaaa
  1023841 atacaatact atataaatta tatttacaat attttctaca aattctaaaa agttaacagg
  1023901 tcaattgata ttgatccaca gaatttcttg tcttttgctt aattcttttt gtgatataat
  1023961 gaaaaaatat tttataaatt cttgactttg atcaaggtaa taggagaaat tttatgcaaa
  1024021 aagacatata tatttcgaat atatttttat atataccatt attttattcg tgttttttga
  1024081 cgccaccaaa atctttaaaa atcaacagta tcaaaactga agtttttgat tttaagataa
  1024141 ttgaagaggg ggatattaca aaatataata aaaaccccat taaagagagt aacaataata
  1024201 tttgtcttac ttttaaggaa cccgaattaa atgaaataaa agaaggagag gtgtttgaaa
  1024261 tacttgcaaa tggttatgtt acatgggcaa aatctggtga tttaagagat ataaaagata
  1024321 aaaataataa tttaattgaa gatcttagag agcttaagta ttcttatatt ttttcaccca
  1024381 tccgattcaa aacttattca ttgcttacct ttagctatac taattatagc attaatgaca
  1024441 ataactataa aatattcggt caagaagtac ctatagctaa gataatagca tttgaatcaa
  1024501 ctgaagagtt tgaaaaaaaa tatgaaatca aaagtttaaa actaaattct gaagagtcga
  1024561 atattgattt tgaacaaaat agaactggtt ttgccaaaat caatttaaaa gaaacttcaa
  1024621 gggaacctca atacatttat tcatataatt ttggggtttt tgacaattcc ttagcagatt
  1024681 attttaagct cttttacaag aaaagtaaat gcaactatat gcctgcatat cttactataa
  1024741 aagataaaca aacaaataaa gataaaacct acgaaatcat attaaatcta aagctattta
  1024801 atgatgctat tagattaata tttgataagt attcaaattt atcaaaagaa aaattaaaac
  1024861 tttttattga tgaatgatga aaactgaata agaaaagcaa aggcaaaaaa atggagccaa
  1024921 aaattcagca attaatatat tcaaaattga taaagttata tggcatatga ggtattttaa
  1024981 cttgttgatt taaaagtatt ggtattgaaa aaaccaaagt aaattgtctt cccccttttt
  1025041 tctttttgtg gatattaaaa caaaaatctt taaaagtttc ttaagcatta tgtaaaatat
  1025101 ttaattcaaa atataataaa actattaatt ttaatttttc ataaattaaa attaatagtt
  1025161 tttggtttta atattattat attaataaca tatacctaga tttttacaaa cttaaaagga
  1025221 gctggggtat aatatggaaa aacatatcac aatattcttt tctaaacaat aaaaaaattg
  1025281 ttacttttga actttaaatt acttgctaac ggatttaaat gaatttattt gaactagctt
  1025341 ttttataatt ctattgttta ttagatatcc tagtttctta tttcttacta tttcaggaat
  1025401 ataatttgct gataattttt tcataattta caaactcttt gaaacaagct tgtgcatatt
  1025461 cttcaaatta tctctactta catttaaatt tttttgcttt tctattattt tcccaattaa
  1025521 gtctttttcc tttttaaaaa actcacacat taaaattccc aaaaatttct tctttttttt
  1025581 aactctaaaa ttaattcttt taggttcttt tttcttagat ttagttttat ttaactctat
  1025641 atagctaata ctttttttaa agcaacaata tatcttcccc ttaccatatt atttttgtta
  1025701 tgtgttacaa taattatctc aaatttaaaa atttctttgt ttataattat taggaaacac
  1025761 aaaacaaata aaataaatca aacttttatt tatgtaaaaa ttatactaaa tgatagtata
  1025821 actactctta attagcattt taattaaaat gcctaacttt tccgaaatgg agaagctata
  1025881 aaaaacataa aatttacacc ctacaatata caccatatga atatatacat gtcctatttt
  1025941 gaagtttttt attaatgaat taaccctata tttattttat gagcataata gaaggacatt
  1026001 tattttacaa agtttctgaa gctcaaaaat ccttaaaaac aagtttgatt ataaaatcac
  1026061 aaaaagccat ttaaaataca aactagaggt ttttgaatgt tatattaaaa tagaaaatat
  1026121 aatgatgatt tcagaagatt ccttaaaata tttaacactt gacttagtct tatttaaaac
  1026181 aactaaaaat ataaaataga agtaaaaaag aaattcaaaa aatgcctaaa tttagagaat
  1026241 taatcaaaaa aaagataaat atattgttta tataatggat gcaatttaaa aaaacctatc
  1026301 ccctaatttt aaaaacagaa aactttctcc tttatgctac agaaataaaa tttttaacaa
  1026361 caattatttt tattatttcg gccttttttc tcaaattttt attgtcccaa aaaggtaaca
  1026421 ataaaacgaa taacctagaa gaggtggcca atttgttatt taaaaacttt aaaatttttt
  1026481 gcaatgcatt ttaaattcca aattactttt gcataaataa ataaacttct ctttgcgcaa
  1026541 atggaaatcc aaaccgatca ctaaaatatt tcttaaaaaa ttatattcag ctagcccaga
  1026601 tatcatttgc ttttcacact gaaaagcatc ctcttgaaca ctagaattaa aaacacactg
  1026661 tttttaaaat tttcaattta aattaaagat tgtattttgg caaaaaattt tctatatcta
  1026721 ttttatattc tctgtcttca ttagaaatta acataatctt taatcgtttt aattttttga
  1026781 ttttcttaaa aaacccttta gaaatagtaa cacacaaggt attttttact acaaaaggaa
  1026841 attctaaatg aaaaaacttt tcatttatat tcggatcacc aatgttaaaa tcttttaatt
  1026901 gctgccattt ctcacttggt aaattatttt catgctttga aactttagca tcttcaaatc
  1026961 cttcaaaaat tacactttta aaacctaaaa ttttattgtc atgcacttta aaatcaaacc
  1027021 tataaacggt agataacgct ttataagcat ctgcacgata acctgtcgct tttatcatct
  1027081 ttttatgctt aagctcagga attataagct gtgattttat aaaaaccaat tctttcaaat
  1027141 tactatcttt aaaaagatat gtataggttt catcaacaaa aacattatca tcaaactttt
  1027201 caacaatttt attataaata acattgtttt ctttttgttt gtaaaaaaag aaacctaaaa
  1027261 aaatacaaat taatagtaac ccaaaaaata atattttacc cattaataat ctatcctact
  1027321 tatgaaaaat catatcaaat gcactataaa aatgtgagct attttccctg cttaccctga
  1027381 aagaatattt ttttttctca ttatttatct catcaaaaca ttcaacatat acatcaattc
  1027441 cattttcttc tgctaacttt cttattttat tcattttttc actgtaatca aagaaactca
  1027501 tatcaaaatt aaaataatta accctgtcaa taaagcgaga gtggacattg attggatgat
  1027561 ctattacaga aaccccatta atatacacct ttttaaatac aatctctgtg ttatttataa
  1027621 cttgtatatt aaaacctaaa tccatgtatc cgtcgtgatc atacctcaaa gtaaaagatc
  1027681 caaatttggt ttttaattta agaattaaac cgaaatcata tctattacta tcatttaaaa
  1027741 taacaacttc ttcagatatt tcactaggaa aaataaacct gctgggaatt aataaaaaag
  1027801 aaattaacaa tattattact ttcatacctt ttattattat actattctaa agaagaaata
  1027861 aatagaataa aaaattttaa tttctctttt ttaaaactat tatttctagg tcaaagatta
  1027921 tagaatagaa atagtttatt gctttatcta atgatagcag cttataggat cttttttaag
  1027981 atcggtctat catcaagaat ataaatcaca aaagcttttt aaaagctatc taaattcttt
  1028041 attcaaggca ataatttatg taaaaataat taaaaaaacc tccatttttg agcaaacatt
  1028101 tatacgaatt gatttggaaa gtcaaatgca caattctaac actgattgat aaaaatactt
  1028161 tttaagtttt ttatattcaa aatataaaaa acttatttat aaaagatttt tcaatatcga
  1028221 tttttttgtg attttattat tattggtata aaatcacata gggcctaacc ataaatactc
  1028281 ttaaagcaag aatacttatc ttaagcccta taaatagaca tcgaccaaag ttaaggatgc
  1028341 ttatagttaa tagcaccact taccaagatt atacgctatt atagtgttaa aatcaataca
  1028401 ttattctcaa ataatataca tatttattta taaattatct tttaaaaaat ttacttcact
  1028461 ttattgatta tttttctaac actttctgat taaagtcaat attttacaaa gtatttaaat
  1028521 tcgggtattt gataaaaata gtgaatttaa atactttatt ttccaaaaac tataatttta
  1028581 tattctgcac acaaaattat ctatattaaa tttttaatta tattttttac actccttata
  1028641 ttctttcata atttcattaa gcaattcttc tttatcttta agtaattttt ctagcaaaaa
  1028701 actagtaaat cttgcttttg atttgtaata tatgtatgca tcttctgttt taagctgaaa
  1028761 tcttaatggc ctgataaaat ttcgattgga ttttttaact ttcccccctt ctttatcctt
  1028821 taaaaaaaat aaagaattct gtataccgtt ttcgattatg tatttttcct gaactaaccc
  1028881 ttcttctatt gcatttgcca ttcttaaata ttcataagcc tggctttttg ctattttgta
  1028941 attcctagta aacatttcaa agttttgata gccatctaat ttataatatt ctttatcttt
  1029001 aatctctttt aagatcttca ttgtttctat tttattgtga atttcttttt ggaagttgat
  1029061 tattagcctt tcttttaaaa atagaaatcg ttccatttta tcttcatcac aattaatttc
  1029121 aatttgcttt tgatttttgc cagtattaat acgatctttt atttttatat tcatatgttt
  1029181 taattttaca ctcatttcat ttccctatat attatgaaat taaaaatttt tttgacaact
  1029241 gaaaaaattt ttcaagtgta atttcatatt cttttatata atctttattt aaatcgaaag
  1029301 tatcgttttc tgctatcctt ttgttcaagt cttcacgttc atgaataacg cctaaaaaat
  1029361 tatcatctct gcttattaat tccaataagt gcttataagt gttgtttttc ttaaaattag
  1029421 ttaccattgg gaaaatcggt attttcaatt ttaatctttt tagagcaaat tctaataatt
  1029481 gcatgctttc taccgaccat ttttgagcag tcattggaat tattatataa ttacttacaa
  1029541 ctaatacgtt tgttaaaata attcccaaac taggactagt atctattatt atgtagtcgt
  1029601 atttatgttt taataatttt aaactatctt ttaatcttgt ttctttaaac gggatgttat
  1029661 cgtcataaaa aaggtataaa tatatataac tgggcaatat gtataaatta ttgtttaatc
  1029721 taaaggtgga agaatttatg ttttttttat ctgctaatac ttcgtaaatg ttttgttttg
  1029781 aaacatctac cccttgttct tccaagagat ctgaaaaata gctagtggtt gatgcttgtg
  1029841 gatcggcgtc aattagaaga actttatatt ttttagacaa gagtgttgaa aaaataatag
  1029901 cacttgtgct tttgccaaca cctcctttaa ttgagcaaat ggcaactatt ttagtgtttt
  1029961 ctctatccat ttatttataa ttcctccatc aggcaattct ttgcaataaa attcatacac
  1030021 ttttttttcc aatctgttta acatgtcaat aaatgtttga aaatattttt tattaatttt
  1030081 ttcttttttg attaacctag caagacttct taaataacaa aacacactgc cttttttaaa
  1030141 tttaaattct atataatata ctttggaaaa tgtatatgat tttaaagtgc cattgatttt
  1030201 gtattttata acaatgtttt ttataggttt tctgtatcca tagaaaattc ctataaattt
  1030261 atcattttct tttgtagaga ataaattaag tccttctaat tttccttgat taaataattt
  1030321 tctaaaaaga attaaaaatt tgtttttttt atatctgttt atttcaaatt tgtatagatc
  1030381 cattagcatt ttagtgtgat atattgctct ttcgttgaga atttcttttt tgatgaaaat
  1030441 ttctggcttt ctactttttt ttattatttc tttttttttg tttttaagtt tttctagtac
  1030501 acttttcatt tcaaactctt aatttatata gctattttta taaatatttt gtgattctat
  1030561 tagtttgata atttcattat agtattgatt attaaatatt tttttgtatt caagtttatt
  1030621 ttgtttgttt aagtattctt taattttcga ccttaaattt gttgtgttgg tttttctatg
  1030681 taattgatct aaaagtatgt tatatatatt ggtttctata ttgtctttat gtttttgggg
  1030741 ttcggtttta ttagtatcgt cctttatctt ttttataatt tgatcgaaat ccttatattt
  1030801 attgctttct aatatgaaat ggggtttgtt tttatatttt tgatatgtgt tttgtatttg
  1030861 ggtttttatc ttttttttgt cgcaaccttc ttttattaaa attttttggg tttttcttaa
  1030921 tattgaaatt aaatctcttt ttttgttttg cagtgttttt tgtaaattac atttgttttc
  1030981 ttttttgaaa taatattttt ctttgattat aaatttaaaa agcttgattg ttgtttcttt
  1031041 ttttaagtta agattaataa taaaagagga aatttcatta tcgaaattac atttttttgc
  1031101 atattttttt agtttaagct tattaatcct tttttttctt tcggtttctc tttcttcttt
  1031161 tttatattta ttattaagac actccccatt ttttacattg tcctttttat cgtaatttat
  1031221 tttaatatat acattaacac gtctttgaaa tctttctgtt tttttattcc taaagtgttg
  1031281 gtttagtaga ttatagcagt cttttttaga atgcctaaga gcatagtaga tttcagtgcc
  1031341 catattaata cctagatgtc tatagtagtt aatagtaata tttagctttt ctagtttata
  1031401 gaagtagttt ctaagcgttt tgattgaaac ttctttttgc ccgttgcgcc ttaagttact
  1031461 gttaaaacaa taaaggatgt ctgattggtt gtattttttt ttgtttttat taatatactc
  1031521 aagtgtcgca attaaagcaa ttagtttgtg ttgatattta ctttgtattt gtagggattt
  1031581 attaaccttc acttctgcct cctcaacttc ggatggtttt ttatacactc ttacataata
  1031641 aagcaatttt tcagataagt aaagtttatc actaaaaaat aaaaattttt tatattgtga
  1031701 gccggtttaa acaggtgtta ttggaattaa attcttaaaa gattttattg tatctataga
  1031761 ctgtacattg ggtattagag aattatgtcg gtggcgttgt ttttaacatt ttgagatgga
  1031821 tatttttata tgatgcatgg gggaagtatt tgagttcttt atcattcttt tattatattt
  1031881 aaatagggca ttcgaagtgg tattacacaa aggataagta atattaagtt gacttgtgtt
  1031941 aattgcagag ctttatatga tagagatata aatgtaacta tgaatcttaa aattattctt
  1032001 actaagaagt aaaaaccaag gaaaaggcgg ctttaattta atataaaggc cattctttgg
  1032061 tgaataaact tttcttatat agtctaaaaa actatcattc catgatagtt ttaattataa
  1032121 atagtagttt tctaattaaa tactattgaa tgatttttta tatattaagc ttactttggc
  1032181 tgtcgaagat gtccttggag aagcaagtta atacattaag ctttttaagt tcctgaatta
  1032241 ttaattcagg agtagatgtt atgcttcttg tagcatctgt tattagataa actcgaaatc
  1032301 ccaagttaat tgcatcaagt attgtttctt ttacacaaaa atccaatgct agtcccgtta
  1032361 taaataatgt attgattgaa ttgtttttca gataaagctg aaggcccgtt tgtttttttt
  1032421 taatgcaatc atcataaaat ccactgtaac tatcgtaata ttgatcggtt cctttaaaaa
  1032481 aaactttttt tattcttttc gtatttagat cattaggaaa ttctgatccc caagtatttt
  1032541 tgacgcagtg ctcaggccaa atacccccat ttttattgtt agaaaagctt acatgatttt
  1032601 tacaatgcca atccttggtg gcaataatgt ttttgaaata attttgaagt tggttaatca
  1032661 aagaaattat ttcattactg ttagatactg gcaaagtgcc tgattctaaa aaatcatttt
  1032721 gtatatctat taaaataagt gcactatttt ctattatttt aaaaataaaa tcctccttag
  1032781 gagatattta ataacagaat atacttctgc tatattaggc aatatccctt gatacaactt
  1032841 ttgtcaataa ttatatattt gggattaata tggtaattag tttttcctta aaattaatta
  1032901 aattaaagca taaaacccat ctttagtttt ggttttataa ttattaatat taagatccgc
  1032961 attacaatca ttcatagaaa aaacaagtat tctagtaatt atgctttatt ttataaattc
  1033021 tctccctaaa tataataata ttacaacaat gtattataat aatattaatt atagtataat
  1033081 atcgaaaatt gtttaccata ttgtgtggta ttaatagggt gaaaatctta gatatgcttt
  1033141 ttgttttttc agtaaaattg atttatgatg tgccttatat aaggaggatt tggacattat
  1033201 taaaaatgtt taatttaaat tggcgtattt ttatcattgg caatataaat tttaacaaaa
  1033261 aaagcaaaat ttaacagtta taataaagcc ctaatagcaa ggtattttcc gatctatcta
  1033321 agttaaacta ttgaaagatt tacaaagtta taataaaagc ataataaaaa aagtttctta
  1033381 aagggcaatc aataaatata ataagttttt taaaaatttt ttggagattg gcttaaaaaa
  1033441 tcaaaattgc aagagcacgt gtgttgctta atgtgtgata tttgtaatta tttgtctggg
  1033501 cttattaaaa gagatagtaa aaaaaatata tgtatacata tattttaaat aaaagtgatt
  1033561 tataaaaata aaaaataaaa aagagaaaac gaaagtaaaa aaagaattaa taaacttaaa
  1033621 ctaaaaaata tgcaaaaaat gtaattttgg taatgaaaac acttattgga attaataggc
  1033681 ggtgatgata attttttagg ccccattcat gaacgtgaag acttgaacaa ggggatagca
  1033741 tagaacgata ctttcgattt aaatgaaaat tatataaaag aatataaaat tacacttgag
  1033801 aaatttttcc agttatcgga aaaattttta acttcatgat aagtaaggag atagaatgag
  1033861 tttaaaattt aaatatatga atataaaaaa taaaggatct tatcaatact gacaaaaatc
  1033921 aaaagaaaat tgaaattaat tttaattaag ataaaccgga acaagttctc tttatttaaa
  1033981 aaagattaat aattaacttt taaaaataaa ttcacaataa aatagaaaca atgaagatct
  1034041 taaaagagat taaagataaa gaatattata aattagatgg ctatcaaaac tttgaaatgt
  1034101 ttactaggaa ttacaaaata gcaaaaagtc agacttataa atatttaaga atagcaaatg
  1034161 caatagaaga aggactagct tgggagaaag gcataatcga aaacggtata tagaattctt
  1034221 tatttttttt aaaggataaa gaaggggaga agttaaaaaa tccaatcgaa attttatcag
  1034281 gccattaaga tttcagctta aaacagaaga tgcatacata tattacaaat caaaatcaag
  1034341 atttactagt tttttgctag aaaaattact taaagataaa gaagaattgc ttaatgaaat
  1034401 tatgaaagaa tataaggagt gtaaaaaata taattaaaaa tttagtatag ataattttgt
  1034461 gttaagaata ttaacctatg tgatttatca aatatattat ttagataagg tatttgataa
  1034521 aaaacaggga atttctttgt ttataaagta gttatttaaa tcataaaatg tcaaaaaaat
  1034581 cggggtagta aagtaaaaag taaaagatga tttacaaata aatatgcata ttatttgaga
  1034641 ataatgtatt gattttaaca ccaacaaaat tcattttcca aatgatataa aagtttttat
  1034701 aaatgagctt atagggtcgt tttcaaaatt aggctattat aaagaggcaa aagaaacttt
  1034761 gcaaaatatt ttttgtatat tagatagtaa ttaaaaatga tttagtctac tcaataattt
  1034821 atatgagata ataaagtata ttaaggatat gtgctttatt aataaaaata aaaataaaaa
  1034881 taaaaataaa aataattata tcttaataaa aaaattggaa ataccgcaat tattgataat
  1034941 ttatcgaatt tagatactaa tatagataaa aattaataat tgacaaagat ttaaagggta
  1035001 attgaaaatg aatttagaaa aagaaattta tagtaaaatt caaaaaatga aaattctata
  1035061 tgaaatttaa acaaaataac tttataaata tgattgtttt aaagtttttc tcaatttgta
  1035121 aagtcttttg tagttgctaa agcgcaaact tatttttatt taaaacttta gtcaaaagtt
  1035181 ttggaggata gttttatcta ttgataagat taaggaatta ggatttaaaa atataaaaaa
  1035241 acacatgttt agaaaaaaaa tcattaaatt ttaataatca tataagtaaa ttaaataata
  1035301 agaatatttc tattagaatt ttcatgagag ataaagaatt atgtgagttt gtaaaaaaga
  1035361 gataataata gtaaattata tttttaagga gctttttaga atagaaaaga tgttttgctt
  1035421 gatattgtaa ctaatataat aataagaaaa agtaaaatac aaaattttgt tttatagtgt
  1035481 ctgtaatgaa gatttgaaat ttaatgtatc tattaatttt attaatgtag ttttattgct
  1035541 agttgttgta aaactaaatt aacttataga tatttgagct ttgtatttaa tatcggtttt
  1035601 tcttttttac aattttatta ataaatgttt attttgataa tgctttcaaa atttatgttg
  1035661 caaaaaatta ttccaacttt attaaataaa gttggaatat cttgtatttt tattgtttgc
  1035721 atttaattgt ctttattgtg atctgctttg gtgattttgg aatttgtgct ctggggggag
  1035781 tagttttttt gggctttatt tttttgcttt atagtgtgca atgtaattaa attgctttta
  1035841 agctttatat atgtaaatat aggtatttaa tatattccta aagcttggtg ggataattat
  1035901 gaggaaaagt ttactatgtc tgctattttt atattaataa gttcttataa acattatata
  1035961 agttgtagat atacaaaatt tagaataaga tttaaaaaaa caagctaaag aatttttaga
  1036021 ttttatagat acaaaagaag agataaaaga gaaattaatt taagatgcca agcagagata
  1036081 caagagaaat ctaaaaatct ggtagcttaa aatattgttg aaaatctaag attagaagtt
  1036141 aataaaaaag gatacaagaa ttagaaaaga ttgaaaaaga atacaaaaag taagagaaat
  1036201 ttaaaaaaga agaataacca aaagataaag aagagttata aagataaatt aaagtgtctt
  1036261 gaagatggtt tgaaagaaga aagaaagatg ttagaaagaa aaattttatt ttaattgatt
  1036321 aaaaactcgt tattataaag aaacagcaag caagaaatag aaaaggatat gagtataaaa
  1036381 atgtaaaatt tgttttaggc tttgtatata aaaatttaca atccctaaat aacctcccaa
  1036441 taaaaacaat tattagctcg ttataagggt tttggggtat ttatttctag ttctataaac
  1036501 aacacaacaa attttactat ttttcttaag tagcttttgg caagaataac aattttttat
  1036561 tattaaaagc ttttggggca tcattttgat ttccttaaaa atcaattata attatctaaa
  1036621 agtttaagat aaggtaatta tgtctttgct taaatttaat gaaaaatagc tttttataat
  1036681 attaaaaagt ttatactttc taacttttcg cttataagag atatattaaa attaattagt
  1036741 gatattgata caaataatga atataatagt ccaagataga ttttagaaga aattattaat
  1036801 gtaataaata aattgataca gagcttattt tttaaagaat tttcttttac aagagccaaa
  1036861 acaagctcaa aagatcccct atctttattt ttatgaggat tttctagcta agtacgatgt
  1036921 taaattaaga aaggccaaag gagtgtagta cacttcctat tcgggtgtaa gttttattgt
  1036981 taacagttta cataaggcac ttaaaaaaat taaattaaat tatggcttta aaaataggga
  1037041 taaagttgca gtgtttgatt ttgtaataag tattggcaca tttttacctg aagtaattaa
  1037101 aattatatta aacgaaattc caatagactc tgaaaaacaa gaagattaca ttaattttca
  1037161 catacttaaa aatgtctatg gttttgaatg tttaatggtt ccttatgtag ttgatcattt
  1037221 aaagccaagt caatatttga aagaaaaatt tgtagcgaca gcttaaataa tgaaaacata
  1037281 aagttataaa tatttttgac taattttatt gataaagcag acccttcaga tcaaaaatct
  1037341 tttaaggtat tttccctgca attggagaag aaaataaact tacaaataaa gctaaagaaa
  1037401 agcaaatact tgtcatactg ggaaatcctc cttataattc agattcaaaa aataataatg
  1037461 aatatatatt aaatttagtt aatgattata aaaaaataga aaataagttt ataaatgaaa
  1037521 aaaatttaag gccacttaat gatgaccgca ctaagtttat tagatttgca gaacatagaa
  1037581 ttaaaagttc taacgaagga ttgctaggta tcataacaaa caaatggata ccttgacaag
  1037641 gtggcattca gaggtatgag attacctctt aaaaacattt gatgaaattt atatattaaa
  1037701 tttacacgat agttcaagaa agaaaaaaac tgatgatggc agtataggtg agaatgtatt
  1037761 ttgtatccaa accggagtta ctattgctat ttttactaaa tataagatgg actaaaaaaa
  1037821 gtaagctgat taaagtattt tacaaaagta ttaaaggcaa aagagaaaaa aaatatgggt
  1037881 ttttaggaaa aaacaatatc tttactatta attttgaaaa acttgaatac aaatatcccc
  1037941 attatttttt tactaaaaag atttttcaaa taaagatatt tatgacaatg ggatttcttt
  1038001 aaaagatatt ttcaataatt ttagtattgg cgttcaaacc agaaaagcta aaatagctaa
  1038061 ttgactatac aagaaaaaag cttttaaata agcttaagaa tttacatatt caaaagaaga
  1038121 atatgctata aacaattata atctaggtga agattctgta ttttggaagt tattatagat
  1038181 ttaaaaattt ttaaatctat aaatatcgat ccaagttatg tttaaaaaat atcttatagg
  1038241 ttatttggca gcagatttat ttattactct aaaaataaag gagttgtagt agagccaaga
  1038301 tataaaaaaa tatattttag aaattgagaa taatataasc cttattacaa cargattttt
  1038361 atcgacaaat aatttttttc attcttttac ctctagaatt ttatagagat gttttgtttc
  1038421 aaatagatgc agtgaatcaa gccatgtatt tcccctttgt ataaaagaag atcaaagtgt
  1038481 atttaaagat ttaataaaag aaaattttaa aattcctttt aggaaattta ttaatacaaa
  1038541 gtatagcaaa aaaagtttac ggaaaaaggg ttttagagga ggcctgttta tatagataaa
  1038601 attaaaaaat agggctttag aggaatacaa agacagttaa aagagaattt atcaaacgta
  1038661 aaaaaaagaa aatttgcctg aagtaaataa tagaaaaatg tctattagga ttttaataaa
  1038721 aaacaaaggg ttttacgaat tttgtaaaga agatactaaa agagcttatt ttatttttga
  1038781 aatattattt ttcattaaaa aaagaagtct tatcatttaa ttaatgaata tgaaaattac
  1038841 aaaagaaaat aaaaagaaaa aaccaatgct tgatttttat tgtattaagg gtatattgtt
  1038901 actttaggta aaagctaagc agattttaat ttaggtttta ttaaatttcc wgygaactac
  1038961 tatttctata atctttgatt tagaaatagt agttcactat taaacctatc ctttaaaaaa
  1039021 aggataggtt tttacataat attaattcca ataacatgac tttaaaggtt gcttattgac
  1039081 aatatgttat ttttcaactt tgttgcttga gaactttttt tttcaatttg cttgtaaagt
  1039141 tccgttaaat gagattcaag cttagcaata tctgttttta tagaatcctt atcatcttga
  1039201 taatctaata aaagttggtt taacatgtct gatacgattg atttcatgga taataatttt
  1039261 tcaaacgaat ttttaagctt ctctaaattt gaaatttcta gtttatctaa agcatccttt
  1039321 ttaggatata agtgattaat cgctgtatca aaagttcttc caaggttgca aaaagtgcca
  1039381 aataggaggg ttttttgttt tgattgaatt aaaatctttg aaagattcgc taacttattg
  1039441 gtattaatag gatttaaagt agcataagtg aattttctat agtttttaga tctatcggta
  1039501 ttatctgcta ccgtttcata tgatgctacc caataaattt ctttgaaaat tgatattcca
  1039561 tattggtttg aaggttcttc ttctaatttt ttttcatatt tttttctatc ctcgttagct
  1039621 gtttctatta aattttttaa atcatcaagt agcttatttt ttatttgttt attagggatt
  1039681 ttttctattt ttaataatcc ttttttagaa ttattttgat tggtattaga atctggattg
  1039741 caagcattta aaaatagaaa aataaatata cttacgatta tatggtattt catagatatt
  1039801 ctccttaact ataatataat gcaataataa tataattaaa taattagtat aaattattga
  1039861 aataataata agaatatttt tattattaga tattttataa tatttttgat tttttaatgt
  1039921 tagtaattcg atagctattg ctatagcaat tgttttgaga ggaatggaat aagatgttca
  1039981 ctaattagaa taaattcatt cggatttatt ttgtaaaaat ttttttgttt agcaaaaaag
  1040041 taaatacttt tatagcaaat ttagttatat tattaaaagt tttagtaatt gtagtttaaa
  1040101 tttattcaaa atataacttg actatagttt aattttggtt atactataag ttagttcgac
  1040161 attatgctcg aattgatcaa taattagtaa tgaaatagtg cttaaagtga tttttttaaa
  1040221 gaatttgtct taagccctat tcattttatg taacattaat tttcctaatt tacgttttat
  1040281 ttatatattt tttagtttta attgtttttt attaggccta tgaggtgcta taatgcattt
  1040341 acaatatatc tgattttttt taatttggtt tataattcaa aaatagggta ttatagccca
  1040401 tagtcttccc aaaatatgta tttaaattac aagggaaaac acctttagta aatctactaa
  1040461 aggtgttttc ccttgtaata ttattatata gtcgatttat agtagttcgt aatttttgtg
  1040521 taatatattt ttaaaggata attgattgtg tagtaaagtt tgaatatatt tttttccacg
  1040581 ttaaatttat tagttataat ttttagtgtg ttttctaaat tatctaaatt atttctaata
  1040641 aatccatttt aatattttca gtagtattgc aatatttatg tatgttagaa ttaaacacgt
  1040701 ggtgtataaa gcccctacta tagtactcaa tatttaaatt tagttcagtg tcgcctagtg
  1040761 tgtaaataag aattattaag tgagaagata gcttattttt gtaattcatt tttattattt
  1040821 ttttcaaaag tttttccaag ttagtattcc tagtaatttt tattatttat catataaaaa
  1040881 tatatatctt tgcaatttat atttctaaat ttgcttaatt tgcaaagata taatttttta
  1040941 caattaagta gtagtagtgt ttttttgtaa aaattgtttt aattttttgt agaataattt
  1041001 gtagtattct tgtagtttta agcaaacttt ttctagggtg taattaagtt tataataaat
  1041061 tatggattga ttgtctttaa aatagaattc gactatgacg tttatttctt tttctaattg
  1041121 gtttaagtat ttttctattg ttgatataac actaggagtt agatttcggt ttttgagatt
  1041181 ttcgttataa aatttgagta gagttttttg agaataattt tctaatatta aattgatttc
  1041241 aaatattgtt atggtaagaa taagtaatct gcatgcatga ttcattactt tttnnnnnna
  1041301 gctccaatga gcttacatct actattacaa atttaatttc aaattttttt aatgaaaatg
  1041361 agtcttgcaa aaatttgtat aatctaaaat tatacattaa tgcaaaccta aaaaactggg
  1041421 aatctataaa aatacttgta aattgcaaaa acaaattata tctaaaattt tttttcttga
  1041481 ttagggtaaa aaattcttta ttaatttcta gcctttcgtt aaggttttgt tttagatttt
  1041541 gttcccaatt agacatatct tgttttcaat tcttttctat gttaccaatc ttagcagtaa
  1041601 attcattttt aacagtatca atcttagaaa caaaattgtc aaatcttatg tcacatttgt
  1041661 ttttctaaat tttctaaatc tctatatgta aatttatata tcaacttata ctattttccc
  1041721 ctttttgaaa tataatttat ttttatttaa tttaggagga acaacttgaa attattaaaa
  1041781 atatttatgt gtgctttttt acttttaaat ttagtaaatt gtaaatttga tagtcttaat
  1041841 ttatctacaa aaagcgtaga tgacaaaaac aattctatag ccaagcttct tcaacactta
  1041901 tcaaaaagtg aagaccaagc caataaaact tctacctcag aagaccaaaa ggaattagaa
  1041961 attacggaaa acaaagaaca ggaacatgaa aaactttcac aagtagcaca acatgctcca
  1042021 aactcaaaaa ttgaaaaagt aaaatccgat ggaaaacctg ttcctgggga caaaattctt
  1042081 tcttcaaata aagatattta caattcttat atcccagaag taaaagagga aattgtttat
  1042141 gaaattcttg aagaagtgat aattcccgaa acaaaaattc ctgaaattac tgaagaagtg
  1042201 ataatgccta ttccacaaac aatagatttt tatattgaac caaggccaat aagtagtttc
  1042261 cttactcaag ggacatcacc aagtattaca agtacaataa aatcatataa agaactcgct
  1042321 aaagaaaaaa ttaataatgg cttgaatata gtacagaaaa taactcaaaa tattgataat
  1042381 attacagaaa atttaaattc taaagaaaca ccaaaggaaa tatcggggaa agaagttgaa
  1042441 gaaaaaatta cacaccccat atttgatcac attactggaa gcggtaataa tcccggacaa
  1042501 gattctatat ccaatacatg gggcgaagga cttgaaattg gtggtgatag caatttcttt
  1042561 accaatttag aagaagtaag aagctctata agaacaaaaa tcaaagtttc tgatggcact
  1042621 gagcaaacca aagacaaggt ggaaatagat gaaattatag aagatttgca aaaactaaaa
  1042681 gaatttctag aaaaactcaa gaaatatctt aaagatacaa ataatcttag cgcaatcgaa
  1042741 gaaagtgtaa agggtttaag ttaaaagaac aatcggattt ttaacttaaa gtcgaaatta
  1042801 catataccta tattaatgac ttaaaaacct aattacaaaa actttagtaa ttgggtttaa
  1042861 attaaaacac attatttagt agaggctaca tcattttcta catctaaaat tgattcgtaa
  1042921 aacttataaa caagttttta tatcttttaa aacacaaatc tcaataaaat atttttgatt
  1042981 ttagaattac tactaaacaa ctaaaaatta ttcattcttt gattactagg gcaaaagaaa
  1043041 cactacatga aatcagatat aactctcatt caaaaaactt ctttttagct aaaacacctt
  1043101 gtattttaaa tctgtaccaa aagctcaaat atatcaagtc attcgcacct ttaaagctca
  1043161 atcaaaataa tctaaattat tatcgaaata gctccaatga gcttacatct actattacaa
  1043221 atttaatttc aaattttttt aatgaaaatg agtcttgcaa aaatttgtat aatctaacgt
  1043281 tatacattaa tgccaaccta aaaaaactgg gaatctataa aaatacttgt aaattgcaaa
  1043341 aacaaattat atctaaaatt tttattcttg attaaggtaa aaattctttg taatttctac
  1043401 ttgaaatagt tgccaattaa tgtcataatt aaggacgaca aaatagataa aacaatgggc
  1043461 gaaactactg atgcaataac aactgacact ctgtttttca cgctaagctt ttccaaaaga
  1043521 actttgttat tggattccag cttttccaaa agaactttgt tattggattc cagtttttcc
  1043581 aaaagaactt tgttattggc ttccagcttt gcttctagcc tttgttccaa attaaacata
  1043641 tctttttgta aattcttttc taagttatca atcttagtag taagttcgct tttaacagta
  1043701 tcaatcttag tagtaagttc acttttaaca gtatcaatct tagtatctaa attatctatt
  1043761 tttagattta aattcttttc tacgttatca atcttagtaa caagattgtc aaactttata
  1043821 ccaaattgct tttctaaatt ttctaaatct ctatatgtta gttcattgta ataatatctt
  1043881 tttgacaaat cttgagctat tagttgttcc atactcaatc gtagaaactc tctatatatt
  1043941 tgttcttcag taaattatga aaaaaaatca aaaaaacaag tgctcagaaa tagaaaaaac
  1044001 acaattagaa ataataaata cccaatcaga aatagaaaaa caactccatc aattagaaat
  1044061 tgagtttact ggggtatgcc tgctttatgt ggcaatacat tattaaatct agaattgaat
  1044121 aattattctc aaaaaaaact attaaaattt tacaacgaaa ttcttaaaaa agataataaa
  1044181 aattcttgcg atctaccaac aatgagtaaa tatcttgata tattagaaaa cacaaaaacc
  1044241 ataataaagc tatcttttaa aaatcatccc aaatatataa tttattataa aattaattac
  1044301 ccccttaaag tgttttgttc aacaatacaa gactactatc aaacaatagc aaacaaacta
  1044361 aaactacggc tataactaaa ctatcctact actatttaat cgtaaaaaaa tatttctttg
  1044421 caaattaatc aatttagaaa tataaatgta aagacatatc tttttatttg ataaataata
  1044481 aaaattactg gggcactatt tggaaaaatt tttaaaagaa atattaagta tgaatagcaa
  1044541 aaataggcta tcttcacact taataattct tatttacacg ctaaacaaca ttgacctaaa
  1044601 ttcaaaaaat attgggtaca aagagtttga agagttaaat aaagcacatg aagctgcttt
  1044661 aagtagtaga gaatcttagc tagtgtagct tcaaagaaga catgacactt acttataaat
  1044721 aaggaagctt ttggatttta acaaaaatag tctggctttt ttgcacatat aaaacaactc
  1044781 cattatttct aagataaata ttttaagctc cctggtaaag taattcattt atcctagatt
  1044841 tactcttcca cttctatacg tcccgtcctg cttaatcatt aatttttaaa attaaatgtt
  1044901 tctttctagt tacgcactat attgttacta taacaaaaat tgaatcttaa aaattaacat
  1044961 attactttaa aaaagtatac ttataggaga tgcttataaa gcttaacaaa cttattttta
  1045021 ccaatatata tatatctaat atctcttata cttagttgct caatatctaa agatttaagt
  1045081 gataagctct cttcactaaa atctaatgat ttttttaatt cagacacttt agtttctgat
  1045141 tctagcaatt atgctccttt attagaaaat tcaactactg gcaatactgc ctttagtagc
  1045201 aaagatgttg ctactgcact accacaagag attgcaatag aaaatctttt aaaagaaaaa
  1045261 ttgtatgaaa ttaatcagat ttcttcagaa gatattccac aaatattgat gataaaatta
  1045321 cttctttgga agctttaaaa aagcaattag aagacgaatt agaaatcaaa ttatctaatc
  1045381 aaacacacat aaaacaagac gatagcttta ataagcaagc tcaattacaa caattaaacc
  1045441 caggtgtttc acaaaaacaa gaaatagata aaaaaacata gaaaaaagaa gcctagacaa
  1045501 ttcttcacaa gaaaaagaac tcacaaaccc tgcttattca acacaagaac atacaaaaag
  1045561 tgctacaaac ttagactcaa aaaaagatgc tcttattaaa gaaactcttg aagctataaa
  1045621 ggaaaaaatt aaagaagaaa agaaaagcta ttctagaaga gcagcaaaga cagaaacaac
  1045681 aagagcttga taagattaaa gcacaatatg aggaagagaa gagaaagaga gaagaagaga
  1045741 ggagaagaga ggagaaagag aaaagaaagc aagacttcaa aaattcatgc aaactacttc
  1045801 tgacttaact aatcttgtta agatggctgg gcttgaggct tatagcattt cccataaatt
  1045861 aaaagatctt gaaaaaggta ttgaaaatta tgaagacaac aataattcta ctaaagacac
  1045921 actaaaccaa tctcttaaag atgttattta tgagattaca aagcttagta gtcttataga
  1045981 agcaaaagat aagattgatc agcgtaagaa attgggttat cagacagaac aagagtttga
  1046041 tgctaaattt ataaacttaa agaacatcaa agataagcta aagactttat gtggtaaggc
  1046101 taaaggccat cttggtagca atctttctag cgttactatt gatgggatta ctaaagagaa
  1046161 ggtagctcaa gcttatctta tcattaaact aatacacaaa acattaattt atatgaatga
  1046221 tgatagtaaa ggtagccttg ctactatact taatgactta gaaaaggatg ccaaatcaat
  1046281 ataactagca caacaatatc ttcttatttt aaaaaagcct aagtacttat atcttaggct
  1046341 tttttaaaaa ttatcttgcc tcttagacca ttcttgataa taataatact gttaagaata
  1046401 aattaatgct aaaatggata agtacactta cactaattac tatttttgca gtaaatataa
  1046461 aaacatagaa taaaaattct tataactaaa agagtataat cttcttcaag agaaatatat
  1046521 tatcaagaaa ttaaatagac cttaaaatta ttttttctat atattcaaaa ttactttaac
  1046581 tataatatta cctatagaga aaatcgtatg gtagtggacg aatggttttt cctaaaaata
  1046641 aagaaaaata gtaaaaatgg aagaaaagaa aacaaaaaaa agatataatt ctgtataaaa
  1046701 aaattcttta agaatttttc cattttttag aaaatggttt tctataatag aaatattata
  1046761 tttttttctc tatgtcttgt aataccatta ataatattga tcaaaatatt aaaactttct
  1046821 attgaccata tttctgattg aactggaatt ataatatagt ttgcagtatt taaagcgctc
  1046881 tttaaaagaa aattttgaat cggagaaaat gtttaccaaa atataatcaa aatagcaatt
  1046941 gtatttggaa agagatataa atattctaca tatttatttt tcataaaaac ttttttttaa
  1047001 gataagatta ataccaatgc tatgagattt atttttatca ttttaatttt cttttaataa
  1047061 aaaaacttaa taagttatca acttaggtca accacagtaa aacaattaaa atgacattta
  1047121 aaaagattga aatttagtaa acaaaaaaaa gcccttatgg gcatcctttt ccggtttagg
  1047181 ataaagagaa atctttatct tatacattaa gaataatata ttataaaaaa ataatcaatg
  1047241 gattattttt tttattcttc tttattttca tactccatca caagactaaa caagatatcc
  1047301 cttctatcct taataatttt ttccaaaata aaaactgctc ttttggtatc tcttatgcaa
  1047361 aaagaataaa cttccttatc ttttattaaa aatttaacag ggggcataca tgaattatca
  1047421 caatcttttt ttctatcttt tttatgttca gatgattcta attgattttt caatattttt
  1047481 ctgtatacag atgaaaaacc ctgtttttta atctcctcaa cagaaatatt tccctctaag
  1047541 acttcttgat aaatttttat atatatatac gcttggcttt tattaattac ataagactta
  1047601 ataaactgtt cgaaactgtc gaacccgtca tatttataaa gatttttttg tttgatttcg
  1047661 tataaaattt tcattctttg aaatttacta tcaatatcta attttaaatt gtatgctagc
  1047721 tattctttta attcattgta attttttaat tccctgttct gattgatatc catttcttct
  1047781 atttgagttt ctaccctttt atacaaaatt atgtcttttt tgttttcttt tttttccatt
  1047841 tttactccct ttctttattt ttagaaaaag accattcgta cactaacacg attttctcta
  1047901 taagatagat tacggttaaa acaattttca ttataaagaa aaaatatttt tcaaagtttc
  1047961 tttaatttct tgataatata tttctcttga agaaggttcg agtcttttag ttataagaac
  1048021 ttttatacta ttataaaaat gtatcttgcc cttgatatat tctttgtatt ctttatgaat
  1048081 cagattttct acttctttaa gaatatttct attttttata aattggtttt ctacaataga
  1048141 aatattatat tttttttctc tatgttttgt aatgccatta ataatattga tcaaaatatt
  1048201 aaaactttct attgaccata tttctgattg aactggaatt ataatataat ttgaagtatt
  1048261 taaagcactc tttaaaagca aatttgaacc tggagaagtg tctaacaaaa tataatcaaa
  1048321 atcgcaattt attatatttc tatttaaata atattccaag aaagtttctt gatcggtttc
  1048381 tgtattaaat ttttctaaca taggatgaga aggaattata tacatataat cattaatttt
  1048441 atttaagtat tttttaaaat agaaatctcc ttttaacata ctatacacat tatatgtttc
  1048501 ggcgtcagga atatacttgg taaaatatga tgttaaagaa ttctgtggat ccaaatcaat
  1048561 tagtaatatt tttttaccca attccttcaa caaataagaa aaaagtatag aaagtgtgct
  1048621 ttttccaact cctcctttaa ctgatgtgag tgctataata tctggttttt taatatccat
  1048681 ttatctaaaa ttcctccatt tgttagtttt ttgttgtaaa atttatatac ttttctttcc
  1048741 atttttttta aatgttttaa actatacttg tagtatttgg tgtcttcttt ttgtcttttt
  1048801 cttagcaagg ttcttagaga taataagtaa cacttaatag atccggtttt aaatataaat
  1048861 tctatataat atagtttttt tattgcgtaa tttctatttt ttcctatttt atgaagaaat
  1048921 ggtttttcaa gtcgatcgta tccatacctt attcctaaaa atttattttt tccttctatt
  1048981 gggaaaagat tgaaagaata cttatcttta ctattaaatt ttttaaattc tagtttcagt
  1049041 ctttgttttt tgcagttatt tctaaaatta actagatggt agaatatttt tgtgtaatat
  1049101 attttctttc cattcttttc ttctattttg ttaaaaatat tttttattgg attttcatca
  1049161 atattcatta acgctttctt ttgttttagt tttctaaaaa ttgaattcaa atctttttcc
  1049221 ttattacatt aatcaaataa ttgtttaatg ttttattact tgtaatgtaa atatgtagct
  1049281 tgtttaaagt aaaataatta aagttctagt tgtaaaaaag tattgtggat aagaaaatgg
  1049341 atttcgtcaa tttacaaaag gtatattaac tgatttagat aaaagtcaaa aatattgttt
  1049401 tgatttatat cagaattggt agattgctat gttttaaagt aagtatttag aatagctttt
  1049461 actattaagc ttgcatacaa aatggtgttg tcagctttat tccaatctta atttcatttt
  1049521 atcaaatcaa attaagattg gaatcaaatg aaacaaaaaa agtgaataag aattcatcaa
  1049581 aagaaattcg caaatatgtt aaaggattac ttaatattgt taaaaatatt gtgcctgtta
  1049641 caactaaaag gttgaagaac tatatttaaa attgtgcagg gtatctaatg aagaataatg
  1049701 gccccttgat actttggata tcattactat actatttaat aagagaaaaa tttatttatc
  1049761 actcaatatt aagcttgttt tttcccctat ttaatatttt actatccaat ttaaatttac
  1049821 ttgatactta cttatataaa acaattgaat tttggatttt atatgaggag tgactaaagc
  1049881 ttgtaaagct tatgaaagta ttaatttaaa actgagttag aaaagcaatc ttagatttag
  1049941 taatgaaaaa ctcgatacat taactttttt cgtaaatgta ttaaaatcag cgcattttaa
  1050001 tttttattga aaaggagatg tatcccaaat agaagagtat gttaaaaggt ttttattcaa
  1050061 actgaaaaat atgggtaaag ttaaaaagcc gcttagctat attaaatatg gtagagataa
  1050121 tcagcctaat gtagaaagta aagatagaaa tcatatagat gtgaaggagt atcatagaga
  1050181 taaaggggga tttgctaatg tttttgataa ttattttatt atattaatga tattagcaat
  1050241 agaaggaaac tttctaatga attcaattaa gaatggaatg tttctgctta ttctcattaa
  1050301 aataaaaata caatttatta aaatttaaat tttcaacttc tatgccagaa gaataaggat
  1050361 aatagccgct tgaatatagg agctaatctc taaattagat aagtatatgc ctagccatta
  1050421 cttgctatta tttttactat tttcgtgtga tttaaaaaaa gaagataaag ataataaaaa
  1050481 aagttagaaa agttatcatc taaaaataaa atggatccaa ataaaatgac actagattat
  1050541 acaacagtat atgaaaagca acagaagcta tggataattc aaaaagattt gatttaaaag
  1050601 cacataaggg aaagaaagta gaagaaaaaa atctttaaaa ggagatgaat tagaatcaat
  1050661 ccctaaaatt tgagcaaatc tagaggcaga attaaaggtg gtagcagaaa aattagaagt
  1050721 accaaaatta taactaggac gatcccaaat ctaaacagtt aagccactag tagttcaaga
  1050781 aaaattataa aaagagaaaa gagaatcgac agaattaaat aaaaaaagaa gagaacaagc
  1050841 tgaaaaatat aaaaaagtaa tggaagaacg aagaaaaaaa gtggccgaag ggaatcctct
  1050901 tgaagaaagt atgatattat tcaattaggt tagggattta attccaatcc ctatttattt
  1050961 actgcaaacg gaatagccca tataggacct ttttgctata tacaatttaa atctaaaata
  1051021 tgataattga taaagaatat aaaggtctga ttacagttcg aattctaaga atgaaaaaag
  1051081 gcatgcgaaa aggaatgttt ggaaaaagta ttaatgattt aggatggtct gagtttgcaa
  1051141 gacaatttac atagtttact tgatggaaaa tatctatcta ctttatacaa agcagatcca
  1051201 taccattttg atttatatgt atgtagtagt tgtcatatta aaaatatggc tctaaaatta
  1051261 agtgatacta ggtgggcttt cagtagttgt aacaactttg catgatggag atataaatgc
  1051321 aagtctaaac cttaagactt atctctatta atagaacctt tttgcttttt tgatagtttt
  1051381 ctttggtatt ttttaagttt attttcattt tttaataaat atttaggatg attaatcttc
  1051441 tcaccttcac tacttactaa aaaatgtttc atgctcatat caataccaac tgcctctttt
  1051501 ttatcacctt tagtttcatt attattttta gtatctaagc actcaactgt tattgaaata
  1051561 taatatttat agacataact ttataaactc tattttaggt agctttatat aaccattttt
  1051621 tattcctatt gagttttttt gattattagt tctataagtt tccctatttt tcttactttt
  1051681 atatttagga aatccttgtg ttctatttcc cttttaaatt tttctaaaaa aatcattata
  1051741 cgcagagtct aagtcaagtt ggacattaca aagagctaaa ctatcaactt cctttaaggg
  1051801 gatagaaatt cttctttata tgatatattc tatgcttata agctttatta acacccatat
  1051861 attctattat tttataatat tatattcaag tgtataatgt cacagaagct aacttttaat
  1051921 aatccctgca tatattcaat taattgtcac ctaattatgg gttgagcatt ctcttgtttt
  1051981 tttgtaataa aattaatcag ttgcttttgc aatatgaata ggttttatta taggaatccg
  1052041 aaacattagt ctctctagaa gaataagaac gacttctagt attatttaca cctaatttaa
  1052101 ttttagaatt tttaactata gcctcatttt tacttaaaca tttataattt gaattatcca
  1052161 tgtatttctt ttctaaatta aaaatatcat ccattttgtt ttcagcatta ttgcttgaca
  1052221 aatcacaacc taatactaac aagaaggcta atattgtaga taataatgaa atagaaaatt
  1052281 ttttgttcat aaatctcttc tccttagatt ttaataatta aaagtcactt tacaaaaact
  1052341 aaaaagcaat ataaataaat atacctcgcg ggatagatag taggctctat tgcaacaagc
  1052401 atgactaatt ttatcttttt atgtaataaa actagtccaa atttatattt attttttgct
  1052461 ttagctatag aaattatatt ctaaattaat cattttttaa atatttattg gtttttattt
  1052521 gttaagccac actagcttta ttgatgggta aatattagaa gtatatcaag ataatataat
  1052581 ttattactta aatgaaaatc ttaaaagaac tatacaaatt actcagcatc ttcttttttt
  1052641 ttaacttttt tagaaagtct aaaaaacttg tgctaaaata aaaaaacaca tattatgctc
  1052701 gcaattttca aatagtgtaa ttaagctctt gtatttaata ataatcaaat acctttctct
  1052761 aaagtatagt caaataatag caacactaaa aagtagtaat attcattaat gtgaatctct
  1052821 aaatctctgg catacatttt aaatgtcatt caacgcctta tcttcacagg attgctatta
  1052881 ataggagaaa gtctaatgca ctcaattctc cattattgct atccacttaa agagatgggg
  1052941 gatttgaaaa cataaacata actaaaccat aataatgata aagttttcaa tcgaatgggt
  1053001 gaaaaagtat aagaatattt aagctcttcg agatttttaa ttaaattatt atatttgtct
  1053061 tttataggcc ttaaattaca agattttacc tatgtaacat agcctcctac aaacaatttc
  1053121 caaacttctc cttcttttat ttcgtttaac ctagattctt catcaacata acaagtattg
  1053181 ttattatctt ctttaatatt tttcttatta ttttttataa ttgacccaat atttaaaaaa
  1053241 ccatttattt ctgcgatctt accttctttg tccctatact tatctttaca ctctcttaac
  1053301 tttttcgatg aaatcaaaac ccctccttat atttttttat atataaaaga taaaacaaga
  1053361 aaataaataa accaaatata gtctttttgg cttgtaaaat tttattggaa tttcacttaa
  1053421 tatttctttt ataaattaaa taaaaacatt gatttttgca caagcaaggg taaaataaat
  1053481 tcaagtctta attaaagatt ctttttttaa taaaatcttt aatcaagact tgaagtcttt
  1053541 acaattcacc acaataataa ctggaagatc taaacaaata gaaccaccat ttataagtaa
  1053601 tatacatcaa atttcaaata agatcaaccc ttattcacaa attttttatt tctattacta
  1053661 actactattt tttaaatcaa agattataaa aatagtagtt tatatcttat gttttatata
  1053721 ccaaattatt cataagtgct caacttttaa attcttccat aaacttttct agcaaatctt
  1053781 ttttctctat aaaaactcta tctaaaaagt aaccagtaaa tttggcgttt ttgccataaa
  1053841 aatcataact ttcctgattt tcaagctgca atcttaatat ccttattgat ttctcttttg
  1053901 caatgccctt atctatgtta aacctcttaa tcctactata agtctctgca aatcctagtt
  1053961 gcttaatttc atctattttt aaatcgcccg atagtacatg cttgtaaagc cttaaatata
  1054021 agaatgcttg actccttgct atgacaaatt ttttaagaaa atcatcaaat tttttgtatc
  1054081 catcaaattt ataaagtttt ttagtcctta ttttatataa aattttcatt aattcaattc
  1054141 tattgtctat ttcgcttgtg gcaattcttc ttatttgatt tttatagctt tcgtattcta
  1054201 tttcatcatc tttatcacaa ttatttttta attgattaat actggttttt ctatcattta
  1054261 aaatgatttc ctttcgctcc tttttagaca ttaaacctcc ttttctttta acagtaaaaa
  1054321 agtacgttca gcgtactttt actattttct ccaaagcttc ttgagcctct ttgtaataca
  1054381 ccgcactaac atcgggttct tttaactcat taattaagac tttaacgctg ttaaagctat
  1054441 gaatttttcc cttgattaat atactatatt tttttaacac ttgcttttct acatctataa
  1054501 atgtatttct atttttaata aactgatttt ccactattga aatatcaatc tttttatctt
  1054561 taaaaagatt gacttcttct atcgcatcca ttaacatagg aaatgcttct acagaccatc
  1054621 tttcaagctg aacaggtatt ataaccttat ttgtaatatt taaagcatta tacaacagag
  1054681 gacccaaact aggaggtgta tcaatcaata tgtaatcaaa attattatta attaaaattt
  1054741 tttttacaca atactctaat aattgttctt tatatctttt gtcttcttgt tcaaatttac
  1054801 atagaattgg atgagaagga acaatataca tattattatt tatttcgttt aaatatttgt
  1054861 ttggatcaaa atcctgataa tctttaaaca tgtagtaaac attaattcct tcaatactct
  1054921 taatatgcct aatgaagtag ctagttaaac tattttgagg atctaaatca accagtaaaa
  1054981 cttttttatt aaaattctta agaatgtaac taaaaataat tgctaatgca cttttaccaa
  1055041 ctcccccctt aactgatgca attgttatta tttctgtttt ttttctatcc atttttttat
  1055101 aaatcctcca ttaggcaact ttttattgta aaatttatat atttctcttt ctaacttaat
  1055161 tattaattta agtaaaaatt gattatactg tgtttctgct ttttcttttt taataaaacg
  1055221 agacattccc ctgatataac aatatacact tcctctttta aatctaaatt caatataatg
  1055281 aatttttgaa aatgcatatg actttgttgt attgttttct tgatatttta ctataatgtt
  1055341 ttgtactggc cttctgtatc cataatatat acccaagaat tcatcatttt cctttaaggg
  1055401 aaataaatta aattcactaa ttttttcttt attaaatagt cctctaaatg aaacaaaaaa
  1055461 tttattttgc tgatttttat taacaccaaa tacatataaa tcactcatta tccttgtatg
  1055521 atatattttt ctgttatttt tatcttccac tttggcaaag ataagttttt ttcgtgtttt
  1055581 ttttatttct gattttttga ttttgagacg ctttaataaa ctttccataa ctaatcctta
  1055641 attaacaatt tatttacatg cctctaattg tgaacaccat ttattaggct ctactgtctc
  1055701 taagatctcg taatagtaat aattgctaaa gaccttgcta tattctaatc ttttttgctt
  1055761 atccaaataa tcttttaaaa tcggtattaa aatttcaatc tttattttat gtcttaattg
  1055821 ttcaataagt atattaaaga tattatttct aatatttgtg tcattttctt ttatatttat
  1055881 tttttcttgt ttaaacttat ttttaagttt ttctgttatc ttctctaaat cttcgtactt
  1055941 atttttttct atgataaaat gtggtttatt cttatattgc tcatatatat cttttatttc
  1056001 tatttctaat tgctcgcttt tataattttc gttttctaat ttaattttta cttcttttag
  1056061 tattcttttc aatttttgtt gcttgttttt aagcttattt acttctatta ccttgacaac
  1056121 gtttaatttt tcaaaaatgt ttttttcaat taaattttct gcctttttta tcattttaca
  1056181 tacttcaatt gtagcatctt tttttaatcc caaatttaaa ataagagaga atatatttga
  1056241 tttaaaattg catttctcaa tgtattttct gatttgtaac ttttctatgg atttacggct
  1056301 gtttcttttt tcttctttat tattagatat attataaaaa cactccctat tttttacact
  1056361 actattttca atgcaattct tattaaaata tgaatcaaca cggcttttat attttttctt
  1056421 ttttatctct ttaaaatgtt tattaattaa atggtaacat acttttttgg gatattttag
  1056481 tttgtaatga acttcggtcc ccatgttaat acctaaatgt ctgtggtagt tactagttac
  1056541 tttaaatacc ttttctaatt tgtaaagata gttttgtagt gtttttagct taacttcttt
  1056601 ttgacaattt cttcttatat tattattaaa gtaataaagt atgtcatttt gagtgtattg
  1056661 ttcaagattt gaatttacat aattcagtgt tgatattaga atgattaatt tgtgttggta
  1056721 tttatttgta gaggttttta tacttttcat tttctacctt ccattattga ttgtggttta
  1056781 tatcaaggaa tataataact caataagcaa tgaaaagtaa actatttttt aaaaaaaata
  1056841 ttgattttta tatggccaaa ctcaggcaca atgtctagca tttgtctata aacttcctat
  1056901 ctagcgtgtt gatatataag ctttaaacaa aaaaaggtcg ctatcttttg ttaacaataa
  1056961 ttttaacttc aagtttgcgc aaattttcgt ctattggcat aggggttatt cttactaact
  1057021 cagactgcac aactcactag aggactcaaa attctatcca aatataataa tctttagaat
  1057081 ttttaagtct cggtgaaaaa ttgggttttt tgaaacaaat cttgcatcac tagaagaaag
  1057141 tttaatctct tcagtagatc tggctgattt tactaataca attcttttaa gtattttatc
  1057201 taaaattttc tgtgtctttt tcaaatcact tgctattcat catctaattc acttaatttt
  1057261 tcttttctca ttttgatttt ggcgtcaaaa ctctcttcaa gtctgggagt tgcatggtcc
  1057321 ttcaaaataa tcaacgccca cccctccatg actaaaatct ctacacatat cggttatttt
  1057381 atcttgcata gacttgtgga cttcaacaaa agattgatct agagccattt atcaaattca
  1057441 ttaacttaaa tcaataaatt taaagtttat gtaaaacatg ctaattacta tttctaaatc
  1057501 aaaagtcata attttttatg acagctttta agagtagtca tcattaaaca actttattat
  1057561 tagagcttaa ttaagcattt acacgaggca aagacttaat taagctctaa tggcggtcac
  1057621 aaattaaggt aaattttaaa tgaaaaactt atcctttact tagaaggata caccaattta
  1057681 aaaataaaag caataaatca acaattcaac aatcatatta ataaactatt taaatttttt
  1057741 ctttaaattc tcttataatt tgttcaaccc aatctttttt atcgaaaaaa ctttgtctaa
  1057801 aaataactct gtaaatttac agttttttat aaaataaata actttcttga tttttaagct
  1057861 taagtctttt atatccatcg agtttataat aaactttatt tttggtttcc attaaatata
  1057921 tatggcctct atcttattat agatgttccc ttttacatta tcttttaatt tattttttaa
  1057981 taattcaaat ctttctttat cattaaatga atttatatca ttattgacat ccaaaatata
  1058041 attttttata tcttttagtt tattttttaa taattcaaat ctttctttat cattaaatga
  1058101 atttatatca ttattgacat ccaaaatata attttttatg atttaaattt cttagatcaa
  1058161 tagttatttc attaatattt tttattcata aaatctcctc gtttagttta attttattac
  1058221 tttataaatt gtctggcgct ggacagttta tattgggggt ttcccatttt tttgaataag
  1058281 ttcttatata aaatatcaaa ttatttaata tataatatta ttccaatatg gaatttgatt
  1058341 taaaagcaaa taccatatgt ttgcaatttt ttttatttgg ttccattttt ctgatacaat
  1058401 gcctaaaaag cattctttct ttgcattatt ttcaataatt ttttgtgtgt atcgggcttt
  1058461 taagcctaat gtgtggcatt taaagaatat ctcaatacta tatagtcaca attgactttt
  1058521 aattttgtta tttctatttt caattctgaa tcaatagctt tgtgcttatt taggtaatag
  1058581 aaatatctat ttaagctgta taatgtcaaa tggctaggat taaatccaaa tgattttcta
  1058641 tttgtaagtg tagttttacc aacatcacct tttatgctgg taattgttat tatttttgtt
  1058701 ctttttctat ccattttgtt ataagccctc catttgataa ttttttgtcg taaaattcat
  1058761 atatttcttt ttccaaagtt aaaataattt tgataagaga tttataatat tttttttaat
  1058821 tttatctttt cttaataaat aagaaattcc tacaatataa caaaatatgc ttcctttctt
  1058881 aaatttaaat tgtatgtagt gtatgcttct gttttttccc tatcaaacaa ttttctaaat
  1058941 tggataaaaa atctgtgttt ttgattcttt tttgtttcaa atgcatgaaa gtctaaaagt
  1059001 attttcgtat gatatatctt tttttcgatt ttaacaaaaa ttttgttttt gtctgtttcg
  1059061 atttttttgt atttttcttt aagtttttct aaaagttttt tcatagtcta ccttctatct
  1059121 aataaagtct accttctatc taataacttt tcggttgtca aaaaatttat ttgtgttttt
  1059181 tattaaattt agtagatcta aatagtattt gttgttaagt agataggaat atttcggttt
  1059241 ttctatttga attaaatact aacaacacaa aaaaatataa aaaccaatat acttaacata
  1059301 ttatttgaac aattaaaatc aaaatttgaa attgacaatg aaattttact aagaatggta
  1059361 aaaaagtata ttaggtttat ctatgttttt ttattatttg gtttaaatca tcatatttgt
  1059421 tgtgatctat tataaaatga ggcttatttt tgtattgtaa atatacattt taaaagtctt
  1059481 tttctagttc ctttttattt agtccttctt ttttaagatt tcttttgttt tttctaataa
  1059541 tatacttagt tctcttcttt tcattttcat attctttttt ggttttcttt tattatagaa
  1059601 ttctttttta aaagagtatt ctattttctt aatttataaa aaaataaaat caaggtaaga
  1059661 actatttaaa ataaatcttg tgaatcttta gtagtgaatg attgtctgtc ctagtaactt
  1059721 agaacttaga aagttagcaa agcaaacttt ccatccttct tcatctcatt accaaaatcc
  1059781 gcatcctcat caccctttcc aatagcagca gcaatcggat ttgtagcctc cccaggcttc
  1059841 tctccatcct gctcagcctc accagcagcc ttaacaatcg cacttaatat ctgctcccca
  1059901 ctaacagcac cagccgcctt gctagcagcc tcactgtccc cagcattagc attatcaact
  1059961 ttcccaaaca acttccctgc ctttttatta ttctcccctg cagcagcagc aactttcagc
  1060021 ttttcactcc ccccagcagc ttcaacaatc tcctttattc ccttagcaat ccccgtcaca
  1060081 ctcgcctcat cagcagcctt cgcagcacta ttatcagcca caacttctcc aattgcatca
  1060141 gtaccacttg aagccccctc agctgtcttt acacagcttt taccagctta tccaacaact
  1060201 cgctaacttc tttaatagcc ccctcagcct tctctttctc accaccacca ctcttcacag
  1060261 caaactttcc atccttagcc atccccctca aagcaatagc agcagcaatc tgatcatcct
  1060321 tcttcatctc atgattaaac tccgcacccc catctttatc cccaatagca gcagcaatcg
  1060381 gatttttagc atcctcaggc ttctttccct cctgatcagc cgcaccagca gccttaacaa
  1060441 tcgcacttaa tatctgctcc ccactaacag cactaacagc accagccgcc ttgctagcag
  1060501 cctcactgtc cccagcagca gcaccagcct tcccaaacaa cttccctgcc ttttcattgc
  1060561 tctccccttt agcagcagca acagctttca gcttttcact actcccccca gcagcttcaa
  1060621 caatctcctt tatcccctta gcaatccccg tcacactcgc cttatcagca gccttcgcag
  1060681 cattattatt atccacaact tttccaattg catcagtacc atttgaagcc ccctcagctg
  1060741 tctttacagt tgttaccagc ttatccaaca actcgctaac ttctttaata gccccctcag
  1060801 ccttcccttt ctcaccacca ctcttcacag caaactttcc atccttagcc atccccctca
  1060861 aagcaatagc agcagcaatc tgatcatcct tcttcatccc ctccttatta aactccgcac
  1060921 catcatccgc attacccttc ccaatagcag cagcaatcgg atttttagcc tcctcaggct
  1060981 tctttccctc ctgctcagcc gcaccagcag ctgcagccgt aacaatcgca cttaatatct
  1061041 gctccccact aacagcacta acagcaccag ccgccttgct agcagcctca ctgtccccat
  1061101 tagcagcatc accagctttc ccaaacaact tccctgcctt tttattattc tcccttgtag
  1061161 cagcagcaac tttcagcttt tcactccccc cagcagcttc aacaatctcc tttatcccct
  1061221 tagcaatccc cgtcacactc tccttatcag caaccttcgc agcagcatca ttagccacaa
  1061281 cttctccaat tgcatcagta ccacttgaag ccccctcagc tgtctttaca cagcttttac
  1061341 cagcttatcc aacaactcgc tagctccctt aatagccccc tcagccttcc ctttctcatc
  1061401 accactcttc acagcaaact ttccatcctt agccatcccc ctcaaagcaa tagcagcagc
  1061461 aatctgatca tccttcttca tctcatgatc aaactccgca ccattctccg catcaccctt
  1061521 cccaatagca gcagcaatcg gatttttagc atccccaggc ttctttccct cctgatcacc
  1061581 agcagccgca ccagcagcct taacaatcgc acttaatatc tgctccccac taacagcacc
  1061641 agccgccttg ctagcagcct cactgtcccc agcattacca gcatcaactt tcccaaacaa
  1061701 cttccctgcc tttttattat tctcccctgt agcagcagca actttcagct ttttactccc
  1061761 cccagcagct tcaacaatct cctttatccc cttagcaatc cccttcacac tctccttatc
  1061821 agcagccttc gcagcagcat catcagccac aacttctcca attgcagcag taccacttga
  1061881 agcctcctca gctgtcttta cagctgttac cagcttatcc aacaactcgc taacttcctt
  1061941 aatagccccc tcagccttcc ctttctcatt attatccttc ttcacagcaa actttccatc
  1062001 cttagccatc cccctcaaag caatagcagc agcaatctga tcatccttct tcatctcatc
  1062061 cttaaactcc gcaccattct cattaccctt cccaatagca gcagcaatcg gatttttagc
  1062121 ctctgcaggc ttctttccct cctgctcagc cgcaccagca gccgtaacaa tcgcacttaa
  1062181 tatctgctcc ccactaacag cactaacagc accagccgcc ttgctagcag cctcactgtc
  1062241 cccagcatga gcagcatcac caaccttccc aaacaacttc cctgcctttt cattgccctc
  1062301 tttagcagca gcaactttca gcttttcact ccccccagca gcttcaacaa tctcctttat
  1062361 ccccttagca atccccttca cactatcctt atcagcagcc ttcgcagcat cagccacaac
  1062421 ttctccaatt gcatcagtac cacttgaagc cccctcagct gtctttacag ctgttaccag
  1062481 cttatccaac aactcgctag ctcccttaat agccccctca gccttccctt tctcatcatc
  1062541 attcttcaca gcaaactttc catccttagc catccccctc aaagcaatag cagcagcaat
  1062601 ctgatcatcc ttcttcatcc catcaccaaa atccgcacca ttctccgcat cacccttccc
  1062661 aatagcagca gcaatcggat ttgtagcatc tgcaggcttc tttccctcct gatcagcctc
  1062721 actagcagcc gcaccagcag ccgtaacaat cgcacttaat atctgctccc cacactaacc
  1062781 agcactaaca gcaccagccg ccttgctagc agcctcactg tccccattag caccagcacc
  1062841 agcaccagcc ttcccaaaca acttccctgc ctttttatta ttctcccctt cagcagcagc
  1062901 agctttcagc tttttactcc ccccagcagc ttcaacaatc tcctttatcc ccttagcaat
  1062961 ccccgtcaca ctcgccttat cagcagcctt cgcagcacca gcattagcca caacttctcc
  1063021 aattgcatca gtaccgcttg aagccccctc agctgtcttt acagctttta ccagcttatc
  1063081 caacaactcg ctaacttcct taatagcccc ctcagccttc cctttctcac catcattact
  1063141 cttcacagca aactttccat ccttagccat ccccctcaaa gcaatagcag cagcaatctg
  1063201 atcatccttc ttcatctcat ccttaccaaa atccgcacca tcctcattac ccttcccaat
  1063261 agcagcagca atcggatttg tagcctctgc aggcttctct ccatcctgct caccagcagc
  1063321 cgcagccgta acaatcgcac ttaatatctg ctccccacta acagcactaa cagcaccagc
  1063381 cgccttgcta gcagcctcac tgtccccagc atgagcatca tcaactttcc caaacaactt
  1063441 ccctgcctct ttattattct cccttgtagc agcagcaaca gctttcagct tttcactccc
  1063501 cccagcagct tcaacaatct cctttatccc cttagcaatc cccgtcacac tcgccttatc
  1063561 agcagccttc gcatcattat ccacaacttc tccaattgca tcagtaccac ttgaagcccc
  1063621 ctcagccttc cctttctcat tattaccctt cacagcaaac tttccatcct tagccatccc
  1063681 cctcaaagca atagcagcag caatctgatc atccttcttc atcccatcac caaaatccgc
  1063741 atcctcatct ttattcccaa tagcagcagc aatcggattt gtagcatctg caggcttctt
  1063801 tccatcctgc tcagccgcat ccgcagcctt aacaatcgca cttaatatct gctccccact
  1063861 aacagcacta acagcaccag ccgccttgct agcagcctca ctgtccccat gagcattagc
  1063921 accagccttc ccaaacaact tccctgcctt ttcattgccc tctttagcag cagcaacttt
  1063981 cagcttttca ctccccctag cagcttcaac aatctccttt atccccttag caatccccgt
  1064041 cacactcgcc ttatcagcaa ccttagcatc attatccaca acttctccaa ttgcatcagt
  1064101 accacttgaa gccccctcag ctgtctttac agctgttacc agcttatcca acaactcgct
  1064161 aacttcttta atagccccct cagccttctc tttctcatta ttacccttca cagcaaactt
  1064221 tccatcctta gccatccccc tcaaagcaat agcagcagca atctgatcat ccttcttcat
  1064281 ctcatcctga tcaaactccg caccatcccc attacccttc ccaatagcag cagcaatcgg
  1064341 atttttagca tcctcaggct tctctccatc ctgctcagcc tcaccagcag ccttaacaat
  1064401 cgcacttaat atctgctccc cactaacagc actaacagca ccagccgcct tgctagcagc
  1064461 ctcactgtcc ccagcagcac catcaacttt cccaaacaac ttccctgcct ttttattatt
  1064521 ctccccttca gcagcagcag ctttcagctt ttcactcccc ccagcagctt caacaatctc
  1064581 ctttatcccc ttagcaatcc ccttcacact atccttatca gcagccttcg cagcaccagc
  1064641 attatccaca acttctccaa ttgcagcagc tcccttaata gccccctcag ccttcccttt
  1064701 ctcatcattc ttcacagcaa actttccatc cttagccatc cccctcaaag caatagcagc
  1064761 agcaatctga tcatccttct tcatcccatc ctcaccaaaa tccgcatccc catcaccctt
  1064821 cccaatagca gcagcaatcg gatttttagc ctctgcaggc ttctctccat cctgctcagc
  1064881 cgcaccagca gccgcagcct taacaatcgc acttaatatc tgctccccac taacagcact
  1064941 aacagcacca gctgccttgc tagcagcctc actgtcccca gcagcttcaa caatctcctt
  1065001 tatcccctta gcaatccccg tcacactcgc cttatcagca accttagcag catcagccac
  1065061 aacttctcca attgcagcag taccacttga agccccctca gctgtcttta cagcttttac
  1065121 cagcttatcc aacaactcgc taactccttt aatagccccc tcagccttct ctttctcacc
  1065181 accatccttc acagcaaact ttccatcctt agccatcccc ctcaaagcaa tagcagcagc
  1065241 aatctgatca tccttcttca tcccatcctg attaaactcc gcatccccat ctttatcccc
  1065301 aatagcagca gcaatcggat ttttagcctc ctcaggcttc tttccctcct gatcaccagc
  1065361 agcctcacca gcagccttaa caatcgcact taatatctgt tccccactaa cagcactaac
  1065421 agcaccagcc gccttgctag cagcctcact gtccccatga gcattagcac cagccttccc
  1065481 aaacaacttc cctgcccctt tattattctc ccctttagca gcagcaactt tcagcttttc
  1065541 actcccccct gcagcttcaa caatctcctt tatcccctta gcaatccccg tcacactatc
  1065601 cttatcagca gccttcgcag cattatccac aacttctcca attgcagcag taccacttga
  1065661 agccccctca gctgtcttta cagcttttac cagcttatcc aacaactcgc tagctccctt
  1065721 aatagccccc tcagccttcc ctttctcatc cttcttcaca gcaaactttc catccttagc
  1065781 catccccctc aaagcaatag cagcagcaat ctgatcatcc ttcttcatcc catcaccaaa
  1065841 atccgcacca tcatccgcat tacccttccc aatagcagca gcaatcggat ttttagcatc
  1065901 cccaggcttc tctccatcct gatcagccgc accagcagcc gcagccttaa caatcgcact
  1065961 taatatctgc tccccactaa cagcactaac agcaccagcc gccttgctag cagcctcact
  1066021 gtccccatta gcatcagcac cagccttccc aaacaacttc cctgcctctt tattattctc
  1066081 ccctgtagca gcagcaactt tcagcttttc actcccccca gcagcttcaa caatctcctt
  1066141 tatcccctta gcaatccccg tcacactcgc cttatcagca gccttcgcag cattatccac
  1066201 aacttctcca attgcatcag taccacttga agccccctca gctgtcttta cagcttttac
  1066261 cagcttatcc aacaactcag cagctccctt aatagccccc tcagccttcc ctttctcacc
  1066321 accatccttc acagcaaact ttccatcctt agccatcccc ctcaaagcaa tagcagcagc
  1066381 aatctgatca tccttcttca tctcatcctt aaactccgca ccattctcct cattaccctt
  1066441 cccaatagca gcagcaatcg gatttgtagc atccccaggc ttctttccct cctgatcagc
  1066501 cgcatcagca gccttaacaa tcgcacttaa tatctgctcc ccactaacag cactaacagc
  1066561 accagccgcc ttgctagcag cctcactgtc cccagcatta gcaccagcac cagccttccc
  1066621 aaacaacttc cctgcccctt tattactctc ccctgtagca gcagcaactt tcagcttttc
  1066681 actcccccca gcagcttcaa caatctcctt tatcccctta gcaatccccg tcacactcgc
  1066741 cttatcagca acctttgcag caccagcatt agccacaact tctccaattg catcagtacc
  1066801 acttgaagcc ccctcagctg tctttacagc ttttaccagc ttatccaaca actcagcagc
  1066861 tcccttaata gccccctcag ccttcccttt ctcaccacca ccactcttca cagcaaactt
  1066921 tccatcctta gccatccccc tcaaagcaat agcagcagca atctgatcat ccttcttcat
  1066981 cccatcatga ttaaactccg caccattctc cgcatcaccc ttcccaatag cagcagcaat
  1067041 cggattttta gcatccccag gcttctttcc ctcctgatca ccagcagccg caccagcagc
  1067101 cttaacaatc gcacttaata tctgctcccc actaacagca ctaacagcac cagccgcctt
  1067161 gctagcagcc tcactgtccc cagcatgagc agcatcaact ttcccaaaca acttccctgc
  1067221 cttttcattg ccctctttag cagcagcaac tttcagcttt ttactccccc cagcagcttc
  1067281 aacaatctcc tttatcccct tagcaatccc cttcacactc gccttatcag caaccttcgc
  1067341 agcattatca tcagccacaa cttctccaat tgcagcagta ccacttgaag ccccctcagc
  1067401 tgtctttaca gcttttacca gcttatccaa caactcgcca gctcccttaa tagccccctc
  1067461 agccttccct ttctcatcat tcttcacagc aaactttcca tccttagcca tccccctcaa
  1067521 agcaatagca gcagcaatct gatcatcctt cttcatctca tccttaaact ccgcaccatc
  1067581 ctcattaccc ttcccaatag cagcagcaat cggattttta gcctccccag gcttctctcc
  1067641 atcctgcgca gcctcaccag cagccttaac aatcgcactt aatatctgct ccccactaac
  1067701 agcactaaca gcaccagccg ccttgctagc agcctcactg tccccagcat taccagcacc
  1067761 agccttccca aacaacttcc ctgccttttc attattctcc ccttcagcag cagcaacttt
  1067821 cagcttttca ctccccccag cagcttcaac aatctccttt attcccttag caatccccgt
  1067881 cacactcgcc ttatcagcaa cttggctttt acaattaata aaaacaaaga aagttgttaa
  1067941 taaaattgca cttgaaattt ttttcatatt tttttgttta atgattgttt tgaacattta
  1068001 aaaaatgttt ttgttaagag gcttttattc tttgtttaag ttaaagttaa ataataataa
  1068061 ctagtttttt taattggatt tgtgaatttt gcctacttcc gtatcacata taataaagtt
  1068121 tgatgacata tatagtattt ttattgcttg agagttttaa caagtgtagg tgagagaatt
  1068181 tttcatttct tttattataa agaataaaag aaatgaaaaa ttctctcacc tacacttgtt
  1068241 aaaactctct ttttgagtta agatgataac ttatactttt cattataagg agacgatgaa
  1068301 tatgaaaaaa atttcaagtg caattttatt aacaactttc tttgttttta ttaattgtaa
  1068361 aagccaagtt gctgataagg acgacccaac aaacaaattt taccaatctg tcatacaatt
  1068421 aggtaacgga tttcttgatg tattcacatc ttttggtggg ttagtagcag aggcttttgg
  1068481 atttaaatca gatccaaaaa aatctgatgt aaaaacctat tttactactg tagctgccaa
  1068541 attggaaaaa acaaaaaccg atcttaatag tttgcctaag gaaaaaagcg atataagtag
  1068601 tacgacgggg aaaccagata gtacaggttc tgttggaact gccgttgagg gggctattaa
  1068661 ggaagttagc gagttgttgg ataagctggt aaaagctgta aagacagctg agggggcttc
  1068721 aagtggtact gctgcaattg gagaagttgt ggctgatgct gatgctgcaa aggttgctga
  1068781 taaggcgagt gtgaagggga ttgctaaggg gataaaggag attgttgaag ctgctggggg
  1068841 gagtgaaaag ctgaaagctg ttgctgctgc taaaggggag aataataaag gggcagggaa
  1068901 gttgtttggg aaggctggtg ctgctgctca tggggacagt gaggctgcta gcaaggcggc
  1068961 tggtgctgtt agtgctgtta gtggggagca gatattaagt gcgattgtta cggctgctga
  1069021 tgcggctgag caggatggaa agaagcctga ggaggctaaa aatccgattg ctgctgctat
  1069081 tggggataaa gatgggggtg cggagtttgg tcaggatgag atgaagaagg atgatcagat
  1069141 tgctgctgct attgctttga gggggatggc taaggatgga aagtttgctg tgaaggatgg
  1069201 tgagaaagag aaggctgagg gggctattaa gggagctgct gagtctgcag ttcgcaaagt
  1069261 tttaggggct attactgggc taataggaga cgccgtgagt tccgggctaa ggaaagtcgg
  1069321 tgattcagtg aaggctgcta gtaaagaaac acctcctgcc ttgaataagt gatttaatta
  1069381 agtgtatgga cacgactatg ccctcatgat tgaggaaata gtcgagagat atatatacta
  1069441 aaagataata aatannnnnn aaaaatattt ttatttatat tttattgtaa ttattcttaa
  1069501 atgatatata atatcaatta agaataatta ttatttataa tatatattcc tacttagata
  1069561 aaaggagata tttttatgag aaaaagtttg tttttatata cattattaat gggaggattg
  1069621 atgtcttgca atttagattc caaattatct agtaacaaag aacaaaaaaa taacaataat
  1069681 gtaaaagaag tttcgaatag tgttcaagaa gatggtctta atgatttata tagtaatcaa
  1069741 gaaaagcaaa aaagctttac taaaaatttt ggagaatgga aatatgagga tttaattaat
  1069801 cctatagagc ctataatacc ttcagaatca ccaaagaata aggctaatat accaaatatt
  1069861 tcaattgtgc atactcaaaa aaaagagata aaagaggagg atttaatccc ttctactaat
  1069921 gaagaaaagg aagctgatga agcaattaaa tatttagaag aaaatattct tcaaaactct
  1069981 aaattttctg aattaattag agaagtacgt gtacttaaag atgaatatgc tttaataaac
  1070041 tctgattttt atgatgtaat tgaaaagatt cacaataaaa aaacatcatt aatggaaaat
  1070101 tataagaaca atagagataa gataaataaa ttaacactgt tgcaaaataa tttaaagata
  1070161 aatattgaac ttgagcagct tataaatatg attgatattg cagaaaatga aataagatct
  1070221 gcggctttct tttttgacac cgctcagaaa aggttaaaag aaagtattat taaaagatta
  1070281 gagagtaaaa ataatagatc ttattatgca ttagaattgt ctagacaggc tttaagtgac
  1070341 gcaagaagtg ctttaagcag tttagaatct tttgctttta aaagagctga accaatggta
  1070401 agaaagaaaa aaataaaaga gcttattaaa catgcaaaaa ctgttttaga aagtctcaat
  1070461 aaaaaataac aaagaatatt ccacctataa tttctatgaa atttaggtgg aaataaattt
  1070521 acaaagtaaa ttaaataaca aaaataataa taaacttatt ttttttatat catgctccct
  1070581 agttctagta tctactagac cgtttgataa tagatttacc tattactcta aaaatagggg
  1070641 ggtcataatt aggcctggtt ataaaataat gaaacatatc ttagaaattc aaaataatat
  1070701 agcactaata acaacaagac tatccaaaac tgatcgtttt tctcatgctt tcgttacttc
  1070761 taaaatatca gaattaagca ttattccact aggatatgtt ttcccaattt atatacaaga
  1070821 agatagcgaa acacctgaga gagttaaaaa agaaaacttt aaaaataaat ttagacattt
  1070881 tcttgatgtt aaatacaata aaaaatttac tgcagaagaa atacttggct atatttacgc
  1070941 aattctttat tcaaatatct atcgagatag attctacgaa cacctacaaa tagactttcc
  1071001 taaaattatt ttcgtagata attctgacat atttgtaaca cttggcaaac ttggaacaga
  1071061 tctcattaat tctcatttag taaaagttgt tccaacaata aatatcaaca ttggaaaatg
  1071121 tttttcattt ttagatgaaa ccctaaaaca aaactcaatc atagaaaaag ttttttataa
  1071181 agaagaaaca aatgaacttt actataacca aacttctaga tttattaatg tttccaaaga
  1071241 ggtgtataac tatactattg ggagttggca aactctaaaa agttacttaa cttatagaaa
  1071301 aggcagagaa atgccctcaa aagaagttga acatctcgaa aaagtcatca aaacaattca
  1071361 ttatacaatt ggcatacaaa aaaaatagat agcataattt caaatttaaa agagtttaat
  1071421 gaaaacttta cattaaaatc tgcttagaac agcaaagaaa ttcaaacaat atctttaaga
  1071481 aaagattcaa ctccataaat aaaatctaaa aattgtgcta acatttgttt atcaaaactt
  1071541 aattattagg aggtaatatt aatatgaaaa aaattttcac attaatatta atttttagtt
  1071601 taacaatgca aatctttgca caagataaac ttgaaaaagg tgttggagtg gagatatcgc
  1071661 gactgtaatg aaatatgaaa gcgaaaaagc aaccatacta gcaccattac ttttgaatat
  1071721 ctttttgtct ttagggatag gatcttttgt tcaaggagat tatattggtg gtggtgcact
  1071781 acttggctct caagtgcttg gaaggaatac ttataatggc tggacacatg atcgtaggag
  1071841 gtattggagg cgttacagaa agcacagcaa cagtaataac cggaggagta ttatcaggaa
  1071901 taggagggct cacaattgta gcatcctaca taactggaat tattattcca tttaaatttg
  1071961 ctaatagata caacgcagac cttaaaaaaa ggctcggcat tgcacttgcg ggggttgaac
  1072021 ccaattttga cattggaata aacggattcc aactgtcgtt taaaaaatcc tattgaagat
  1072081 caatttacct agaaaaagat tgttcaaata ttattagggc ttaaagaaac tctcttgcta
  1072141 aagaacttct ttaagccctt caattgtaaa tgattccata aggcagctca aacgtaaatt
  1072201 attttacatt catactacgc catttatatt atagattaaa tttaaattaa tatcaagcgt
  1072261 ctttatgtga actgctattt ctaaatcaaa gattatagaa atagcttctt gtttcatccc
  1072321 atgatagctt tttaggctct aaaagaacgg tcatccacta gagcatggtc cacaagcttt
  1072381 acttcgggca gttcctgcct tagtttttat ttctttataa gaataagcct taaggtttag
  1072441 acttgcattt atatctctat catgcaaagt gttacaacta ctacaagtcc acttagcatc
  1072501 acttaatctt agagtcgtat ttttaatgtg acaactactg catagtttac ttgatggaaa
  1072561 atctctatct actttataca aagaggatcc ataccactct gatttgtatg ataattgtct
  1072621 tacaaactca gaccatccta aatcattaat actttttcca aacattcctt tttgcatgcc
  1072681 tttaattgat aaattttcta ttactatgtt tttataattg gatacaaagt aataagataa
  1072741 tttatgcaaa aagtcttttc tttgatttga aattttctta tgcagcttag caactcttaa
  1072801 tctagattta gccctattaa tagaaccttt ttgctttttt gatagttttc tttgatattt
  1072861 tttaagttta ttttcatttt ttaataaata tttaggatga ttgattttct cacccccact
  1072921 acttactaaa aagtgtttca tactcatatc aataccaact atctcttctt tatcaccttt
  1072981 agtttcattg ttatttttag tatctaagca ctcaactgtt attgaaatat gatatttatc
  1073041 atcagtatct ttttctacta ctacattttt aacaagctca ttatctttaa tgcacctatg
  1073101 tagacacaac tttataaacc ctattttagg tagtttttat aaccattttc tattcttatt
  1073161 gagttttttt gattattagt tctataagtt tgcctatttt tcttactttt atatttagga
  1073221 aatccttgca ttttatttcc ttttttaatt tctctaaaaa aattactata cgcaaaattt
  1073281 aagtcgatcc acgcactaca aagagccaaa ctatcaactt cctttaaaaa aggaaattct
  1073341 tctttatatt tacttggata ggtaataaga ttttgtccat tatttttata ataatctttc
  1073401 ttatcactta acattttgtt atacaaaaat cttacacatc caaatacttt tgaaaaatat
  1073461 tttttttgat tggtgttggg atatattctg cacttataag ctttattagc actcattatt
  1073521 ttttataatt ataatattat attttaactt gcgttataaa ttcatctcca cctaaatatg
  1073581 aaaaaattca taaaaattaa atattgagag ttaggcaaat tataatttta tctaaaaata
  1073641 acaaagaata ctccacctac aatttctatg aaaaaagtat ttacttttct gaaaaaattg
  1073701 tgcattatat ataatataaa tcccataagg agttcaacaa tgattaataa ttcaaaaaag
  1073761 ccaaattgtc acaacaagtt acaacaaaaa ttaatagttc ttctttcaac acttgcatac
  1073821 gtaaacagca aatataataa atatacccaa aaaaacatac tctattgctt taatgaaaac
  1073881 ctaaaaagaa atggacaacc taccactaca ctaagaacaa tgcaaaatta tctttataaa
  1073941 ttagaaaaag tatttaaagt aacaactaac tactacaaac acttagggat aaatttcgga
  1074001 actgaaattt actataagct aaattattct aaaaaagagt gttatcttaa aatcaatcaa
  1074061 cattttagag aaaaaaaaga ctataggttt aaagctagag ttgataacta tcttaacgac
  1074121 aaatttaata aaaatgggag tgtagattta gtggagtgtt taaataataa aaataataat
  1074181 ataaaagaag aaagaaagat tatacaaata gaaaagtatc aagtaataaa atacttcaat
  1074241 aaatgcaact tttctttatt aaaagaaatt cttccaattt taaatttgga tattaataaa
  1074301 gatgaattga ttaaaatact caaaattata aaaagaattg aaatcaacct aacaaaaaat
  1074361 aaaaatacat atttaaatgt gtcttatttt aaagaaaagc aaaacaaatt aaagaaaata
  1074421 ttaagcaaca ctcaacaaca attagaaaaa aatggatata atcctgagca attagaaata
  1074481 agtttccaaa aaatatatga aaattacaaa actaaacccc attttatcat tgaaaatcat
  1074541 aaatataaag atttaagcca tataaaacgc aaattagaaa aatcaattga aagaaaaaaa
  1074601 gaaaacttac aaaaagattg cgaaaatatg aggacaaaca ttttcaatat actcattgaa
  1074661 caactaaaaa aagaagtaaa aattgacgtt ttaaaaccaa ttttaaaaat ctatttgaat
  1074721 agcaaaaata aattagaata taataaagta tttaataata attattatta tgaattatta
  1074781 gaaataataa aaaaggaaaa aaatcttcag ttaaaagaag ttgtataaga attaaatatg
  1074841 caaaacatgg caaaatccat acaattagtt aaaccaatag ttagatgttc aaataaaaaa
  1074901 gatcttttta ttaagattga aaaagataat gataaaacaa tatatcacac aaaaataatg
  1074961 atggatattt ataaatttgg acttaataag aaaaaaaata aatatcgtat atcattaaga
  1075021 ggattattta atcaatcaaa agttgaagaa tttaatttat ttacattaag agcagatgat
  1075081 aaatttttag gcatttatta cgggtataaa aaacgaataa agaaaatttt tgtgaagtac
  1075141 caagttggcg gaattgaaaa atcttattct ttgtcaaaga catattacat ggaggttaga
  1075201 tttaaaaagg gaagtatttt ttgctacttt aagagcttac ccaggatact aaaaaaagaa
  1075261 aatgttaata cgacctacaa taaagcatta tttagtatgt ttacgacatt agaaaggcaa
  1075321 gtatatgatt tttatgataa aaaataccca caaaaaggac cttttataaa atggatagaa
  1075381 aaaagttggc taaaaaacca catattatag ctattgcttc aattaaggga ggagttggta
  1075441 aaagcacttc ttcgataatg ttttcaacaa ttcttagcaa aactaataaa gtgctacttg
  1075501 tggaccttga tccacaaaac gcagttacaa gttattttat aactcaagat catccgagaa
  1075561 tggaattaat taacatttat aattcttatt ctttaataaa gaaacataaa acttttaagg
  1075621 atgttgttat tagtatatct aaaaatttgg actttattcc aagttatcta gagcttgcta
  1075681 aatttagcaa agaaggaaat caatttaaag aactcatgct tagaaatgca gtatataatt
  1075741 atttagaaga ttatgattac gtgataattg atactccccc aagtttatcg tcagagcttg
  1075801 acaatgctct tgtgattgca gataaagtta taataccggt tccacttgaa aggtgggcag
  1075861 ttgaaaattt gccattacta ataaatcaga taaaagaatt agaaaataat tttatgggga
  1075921 aagaggccaa aattattcat atttttgcat ctaaggttga aataggaagg gttacttcaa
  1075981 ctgaaattat gtctttatta aaagaaaaat atttaaataa gtttattgga gaagttcaca
  1076041 aaagcgaagc tttgaaaaag ataatagatt atgctatagg gccaaaagaa aacgaaaatt
  1076101 actacaaaga atatttaaga attttagaaa aaatttagca tgattttttt taaaaaaagt
  1076161 ccaggcactg gactttttta gagaggagtt taaaaaatgg taaaaaatag aaaagtaata
  1076221 ataaatgata ggattgtaag aaatgctact tatattaata ctgaagaacg agacaaaaaa
  1076281 gagtatgaac ttttaaaaaa tgaacttaaa aatagaatag aagatgatat tagaaataaa
  1076341 ataaatacaa tgaaaatttt actagaaatt agaaatagaa aactttatat tttagatgga
  1076401 tataaaaagt ttgaagattt tatttttgac tttaaaatag ccagaactca ggcgtataag
  1076461 tatattaaaa tagcaaaact tatttttgaa ggaaagcttg aagaaattga tattatagaa
  1076521 aatgggattg ataaaacttt atttaatttg atgaaagata aaaaaattaa ctctaaagca
  1076581 aatttaataa caccacttag ggttaggcta gaaacacaag aggcatgcga tttttacaaa
  1076641 atgaatccaa agtttgctaa ttatattctt gaagattttt atcaaaaaaa caaagaacag
  1076701 cttattaaaa aattagaaga atataaaaat aaacaaaaat actcttagta tatttaagca
  1076761 aacttttact tatatagaat ttttattcta atagcagagt aaaagaaaaa gaccattagc
  1076821 aaaagctaaa ggtctttttc aaggtattga tagttacata ataaattatg aactatcaat
  1076881 atcaatatta tatactaaaa aagataaaat atcaagaaat ttgaaaattt tttcatattt
  1076941 ttctactctg ccattctgaa tcccattaaa tgttcttttg attttagcat tctaactaat
  1077001 ttctcagcat caagcacatc tccattaaag ttatagtaaa aattatttac aactgtactg
  1077061 ctttgagttt tttgtaattt agtaatttct tctgcaataa ttttagcttc aagtttgcgt
  1077121 agattttcat ctattggtgc tggagttatt cttactaatt ctggttgacc aaactcacta
  1077181 gacattacac ctgagtttgg catatatgtc ggtttatttg aaacaaatcg tgcaccgcca
  1077241 tgagcaagtt ttatctcttc aatagatcca gctgatttta cttttgcaat tctttttagt
  1077301 atttcgtcta aaattttttg tgtttttctt aacctatcag gcttgcccaa attccaccaa
  1077361 tcttcagcat ttaccttatc aacttcggcc tgtgctttta ttcgttcggg ctctagttta
  1077421 gaaagtttgt ttttgcgttc tacttctagt tttttagcct cttcggtctt agtaagttgg
  1077481 gtggtttcta tatctttttt tgttttatat tctgtttgta catcgtgtaa tcttttttga
  1077541 aattcttcac cagatatttg tcctttactt tgagcttgtt tgagaaattc tatttcttta
  1077601 gtgtattcat catctaattc gctcaatttt tcttttctca ttttgatttc ttcatcaaaa
  1077661 cgatcttcaa gctttttaag ttcgacttca cttcgttttt caagttcttc caaatcttcg
  1077721 tcccgttttt tttcaattgc tttaattctc gctttttctt gccccttcaa aattccccaa
  1077781 acaaaatcgg tcaatccgtt tataagctcc gcaacagctt ctccccaagg tccaaaaact
  1077841 gctccagcag cagtttttaa tccagttttc caagattcgt acatttgtgt tgtcattttt
  1077901 tccagacctt caccccaatt cacatccttc ccattaatca aattatgaaa ttcttctcca
  1077961 atactttctc ccgtatcctt attcaaaaat ttgcccgcta tatctttcat aaaggcattc
  1078021 ttaaagacat ttaggccgtc tatcatgctg tcatataagc tttttgtcgt atcttgagct
  1078081 ttctcagcat attgttttat agtgtttcta ttggtttcat ttagcttttt aaattgcgat
  1078141 ttgtgctcat ccacgaattt tttatacatt gcttgaattt tggatgccat ctttttttca
  1078201 gcacttgctc tttcttttgc tggaagtagc attgtttccc actctaagtc ggttatttct
  1078261 ttttgcagag ctttttgagc ctcgacaaaa gatcgatcta aagcggtttt ttcatattca
  1078321 ttaacctgct tttcaagtgc gactacaact tgcctgttag actcgttcag agtttcgaaa
  1078381 ctttttccat atttttctac gaacgctttg ttcttttcat tgatttcatc attaagtttc
  1078441 tgtaaagcgc ttacttgatc tgtatggggc agagttttga ttatttccct ttcacgactt
  1078501 tctttttctt ttagtaaatt ttggtactca ttcacaaaat cataattgga gttattgaac
  1078561 tcatttactg atttttcaac tccgactaaa attttcttgt tctcgtcagt taactgatca
  1078621 aatattttgg agtattcatc cttaaacttt tggttttttt catttatggt tttttcaaga
  1078681 ttccttaagg cttgttctcg tgctttcccg gtcttattat agatgtccct ctgcctatta
  1078741 aatatttcgt cttgcagctt ttgatagtct tctgccattt tcttgttaat attggttttt
  1078801 gcatttggat caaacttttt atccctttcg ggttcggaac cagaagtgtc tttttccttt
  1078861 tcggcttttt tccaaaaagt aaccagattt ttcaattttg tatacgcttt ggatatcata
  1078921 tctatcaact tttgaaccca tttgataatg ggctcaaacg cacccttaaa acgatctaaa
  1078981 aatccactag aaacatatgt tgcaagttct tttagcttgc cgattacgta tttgattccc
  1079041 tcgtagagct taacaaaggg cgtggtaatg gccttgaaca acattttcat gccttgcacc
  1079101 cacttgccgg caagatatgc tacaagctca cccaatttgg tagttaagta tattgtagct
  1079161 gtagtcacct tggtcaaagg aaccatgatt gctaccataa gaaattgttt tactttttca
  1079221 aatccaatca tcattggctc tagagctttt ccaatgtcta agaaaagctt ttcgctcatt
  1079281 ttggcagttt gttgttgagc ttgagctaaa gtttttgctt ctttggcggt gttcccataa
  1079341 aatttaccac cttcgctagt ggctttggaa agagctttat ttagggcgtc gaatcctatt
  1079401 tttccatcgc tcgctgcctt atataatgcc tctccagcta aaccagcttc ttctgccaaa
  1079461 atgtctgtaa tgtcaacacc cgcgtcacga agtgcataca aatcttctaa attcacttga
  1079521 ttgctcgatt ctacacgaga atatacttcg gctaatttct caagcccctc gctacttcca
  1079581 ccagcagcct ccccaaacat tctaattctc tcttcaactt cactcgcagt tgcaccataa
  1079641 gaaagcattg ttttagtagc attagcaata gcgtctctag taaaaagagt ttcatcgcca
  1079701 aaagccctca tggattctgc taaagatttt ccaaggtctt cgtttccaag catgtcagaa
  1079761 aacgttgaca cttcttcgtt gaattcatca agagcatcca tagcgccatc aaaaattcca
  1079821 cttattgtag agccgattgc ttgtatagcc tttacagcca taataattgg ggcaaaagcc
  1079881 gccaacattt ggttgaatgc ctcaccagtt ttgtttgcca aattctttac acttcctaag
  1079941 ccttttccaa cactttttag aactttgcct atacttttca tgctgccagc tttggaattt
  1080001 acggaattaa cagaatttgc aagagatttg aagtttttaa tagcattctg cgaacttttg
  1080061 tttagcgctt tctctaagtt ggatccagat ttagcagatt tttctaattt tgacttcaaa
  1080121 tcatccagac ttgaaaattt ttgttcggca atttttttta gagtttctgc tattgcgtcc
  1080181 agcttttgat tattgctgat cgacattgat agcggaatta ttatttcatc aagtttcatc
  1080241 tacttctgct ctcgctctca agatttttga tgtacaaatt gagttcgttc aaaaccaaaa
  1080301 caaaccagta attttgctca aaaaggccgc ccctattagg caagctgcca atactttttg
  1080361 aaagtaaggc ttgatttagt aaatgcagaa tagcatcctc attatatttg atccagggaa
  1080421 gttccttttt catattcact atgaattctg aattcacgcg atctgcaaaa ttcagaattt
  1080481 ggtcatagtg attttttttt gtaatataag agaatgcaag ctctactttt ttgaaacacg
  1080541 ctcaaccctt agagtatctg ccagaaaatt aatttcgatt gcaagacttg aaagcatgtc
  1080601 ttgaaacaag atagcgtcac cttcaaccat ctctttggtg ataacctctc cttgttgatt
  1080661 ttcaagaccg acgaatccta ccacattttc atcccaaatt ttttttacaa attgaatttg
  1080721 agcgcttgtt gactcaatca tagcattgga attggtttta ccattctcgc cattcaattt
  1080781 tttgaaaagt tcgatttgtc ttgcctttag attttccaca aacccatagt taatgtcttt
  1080841 caaaaccaca tatgctttct cttcttcttt gatcttttcc ttgccgtttc taatatagtc
  1080901 tgggatatag ggtaacatta ccctgccagt caaattaaca ttaattacca ttgttgcctc
  1080961 ctaaatcttg aagaaccttg catctttaat atagtcgcat gaaagggata ctaagggttt
  1081021 tgtcagagta agctggcact ttagatcgat tttttgattg ttcaagtcct ggcttgggtt
  1081081 gtaagttgca atttgtcctt cgcccaccat gaatttggtt ctttgatctt gatctgcaat
  1081141 ttgatctaca aaaagtaccg tgaactcgta atttgtaggc aaactgcgtt ttccaatttg
  1081201 ccattggtca ttattttttg aaatatcttg tgttatgaaa tgcgattttt ctatatatgt
  1081261 atctaggatt tcttccttat tagttgcggt ttctctaacg gagtacccgc taaactcaac
  1081321 agtttgctct ggtatttttc caattgccga gattgatccg caagttgttt ttagagtttc
  1081381 tgtagctttt gttgagctga tggtatatga ataccctaag caatatgttt tgaaaagtag
  1081441 aacatcaatt tcatcagcat tatcacatgc agtagatatt tttgtcaaaa gatctttgtt
  1081501 atagtagaaa atactacctt cttttagatc taaatctgat gtaagttttg acttagaatc
  1081561 aatcttttta accctaaaaa tgcattcgct aattgacttc catttggtag gctttgttat
  1081621 gtttgagccc aaatctttta caactaaatt agtaggatct gttccagaag gttcattatt
  1081681 atttttaatg tctgaaccct tgaaattcca cttgaatttt tcaatattga ccgtaactag
  1081741 cactgcgcca gtcggcattc tcaatttttc aattgccatt tttacctcca cgacaattaa
  1081801 tgtaatcagc gccatctatc ctaattccca atgttgaatc aaccaatgtt accattcttg
  1081861 catcagaatt ttcgtcttca acctgggaat cgtcaatgct aaaatacttc aacgaataat
  1081921 ttagcattag aaacgccaca attatatttg caatctcaag ccctaaagta ggacgcatgc
  1081981 tacactctgt gtaaattatg aactttggac acaaaagcat cgagtaattt ttgcaatgat
  1082041 tcagaatttc tccagtactt tttactgcaa agacaattga tggcaagtct aagtttgaac
  1082101 atgcaaacat ttcagacttg taatatactt ttgtggttgt ttgtttacaa gtagccaagt
  1082161 aagttttcaa attctttttc agattaatga caaattcttc tatgtgcttc atctaagtaa
  1082221 ttttgcagac tcctttacta aatcgcttgt ccagtttgta tattggtttt taggttttct
  1082281 cttcttcaaa gatagccaaa tgggtactgc tgaggattct atacccttat atgctgccca
  1082341 acttttgatt tttgttagac ttggagctgg caagttgttg ttatatgcct gtcctgagtc
  1082401 tagaaattca gaaagagggg agcctacctt tacttttaaa ttaattccca aagaagtttc
  1082461 ttctaaatca atatttgtta cattcgacaa tcgtccgggg atatgtgatt ttaaggagtc
  1082521 cgacttttgt cggattttaa aaccaacgaa actttttgca ttatcaaata tagattttct
  1082581 tattttttct ccaatttcca tttgttatcc ttttggtcaa ccaatataaa gaaagggaca
  1082641 agaatcaata cgagggaata ggaaatcaag ttgagagagc aagtacttaa atttacactc
  1082701 tttttgatct cctttacacc taatattgaa aacttctaaa taaagaacat caagcaaaat
  1082761 tacaagccaa ttattgtaag caactcccat ttggtacaag gccaaaatag attttgcata
  1082821 tcttagtact tcaaaaagtt gcacttttgt ttgatctggg atactaatgt ttccgtcttc
  1082881 attagtgcac tcaattcgta aagattctat cttagtaaga ttgatccaca taataagatc
  1082941 gtcaagttca ctcatttgct aagtttgtta cccattaggt tttgtaactt caatttcaat
  1083001 aacttcttgt ggttgaaagt gaattattcc tgctgattcc attgaggcat gaatgtaatc
  1083061 tccgtctgat gatgcaaatt ttctaaagaa tatttctgac aacattggaa caaacataac
  1083121 ttctggattt ggttgataaa gtataggatt tttcaatcct ttgaaaaccg aagttaccac
  1083181 tttatgatct ctaaaaagtg cttctttaac tgttacatac tgaggttcgc tgtataactc
  1083241 taataaaagg tgagaaaaat tgtgaggaac taaaagatgg taaccctcat caagtttttc
  1083301 catgtgtttt tctgcttcac gttttgcaag tgctactttt tcatacaacg tatatccatt
  1083361 agtaagtgtt tcaacagtaa ctttacttct gccctttaga tttgcaatgc cttccatatt
  1083421 gatgtttttt ttaccaaaaa taacagaatg gtatgcatcc ttcataaggc caagctctag
  1083481 attagccttt acttcgtctt cggttatagt tccgtacatt aggtctttta gagaaattcg
  1083541 ctgtactgta tcaaatacgt gcatcttgta agccatttct ttgaagaaaa tactactttt
  1083601 tccaatttca ttgctatgat caccaaaagt tgctgtgaca ttgtggtcaa ctgttgcttt
  1083661 tttgacaata taataacctt gtcttagatc atttctactt atcatcttgt aaggtacaag
  1083721 ctcggaaagg ccaccttttg caagttgtat tatatctgca ctgtaactac cacttgcttc
  1083781 tgcaaaaata cttctactca agaactacct cctatttttt cacaaatttt tacgttcatg
  1083841 caaattttct gttaccatta gactcaaact cagggccaat attaacatca agcaaaacta
  1083901 ctttgctatt tgcatcaaga ctaacatctt tgattctccc aacttgcaca ccccctttgc
  1083961 cgtcttttac aagtttcccc ccctttaaga agacaaaatc accaatttta ggagttgcaa
  1084021 atgtgttatc taacataacg gttatttccc cggcacgtct tattggaatt agttcgcccg
  1084081 gtgagtaatt ttcactttct agtaaagcaa tatctgcctt ttttaaggca aatccacgaa
  1084141 taggaccaac tcccgctgtt gcagttgcag cctttaccag tacttctccc atttcacttg
  1084201 atccacttga ataaactgga tctcccggtt tgatgatggg tgattcaaca tcaactattg
  1084261 cggtttcagt ttgatgtacg catgctttgt gttcaactcc taaaacgaaa tttttacata
  1084321 attttgtaaa atcgaaatct gccatttatg ccctccccaa agcaaatcta tctttgtatt
  1084381 tttgtaattt tgtctcgtta ataatttgac ctgtaaatcg atttcttgca tttaccattt
  1084441 gcttgtacgc tgtaagttct tgtactagca agctgatatt gtcgatttgc gaatcaaggt
  1084501 caccttcctc gtcaattttg aacttgatgt tgtacttttt tttcattgca tccaaaaatg
  1084561 caagcttagc gtcttttacg ctcagaacat tagcaaaagg tggagcaatt tcatactgct
  1084621 cacaagcttt ctcaagattt gacaaaattt tagaatcttt gaaagcatta gcttcggctt
  1084681 gcctttcggc ttgttttcga gcttttataa agttgctctc agcctcagca agtcgttttt
  1084741 cgaaatcttc tcgtgatatc atgtctggca atttttttgc atcagccact aatcgttcat
  1084801 attcttctga agatattgtt acaagttctt tgtcattttt tggcaaagat tcagaaattg
  1084861 caacagtttc ttcatttatt tgttcttgca tattgacctc cttaaaatta aattttctaa
  1084921 atttgcaagt actgattcat ttcatcttgt atttttaaat acaagctatc atttcccatt
  1084981 tctttcgcct tacttaaaag ttccacataa gttgctaagg tttttgcatg tttttcatca
  1085041 atttcggctt gttctttttg gctaattggt tttactggct tgtagcacca attagagctt
  1085101 aatccaaatt ttgaaagtac cgcattgatg aatggcgtta ccattagttt gcatatctgc
  1085161 tcaatgttta ggtaaaaaat atcatagttg ccaacgctgc cttctccaga aggagatatt
  1085221 ggatacagta tttctttggg aattcctgaa tgaagtgtta tgtctgatac aatgatttca
  1085281 aaagcatctt ttagtgggct tacagatctt gttacattag caatatcatc ttctcttccg
  1085341 agtatcatca ttttgtggtt actatcaaga accccctcaa tgtttttttt aacttcagcc
  1085401 agatcatatg cagtcatatc cttgactgat ggcagagttg ctgatttaag gaaagtaaaa
  1085461 ttatttaccc ttaaaaaccc taccgtttca ttaagtagcg tgttcataat attgctgctt
  1085521 ttttttagag actcaaaatt tagaaaagaa gacttcatgg taatgattct gctttcatgt
  1085581 atatttttta agaaataaga tcccccatca acaacttcac caaagttata gcaaagacaa
  1085641 ggaaaccctt tttttagtgg cttgtgtgga tcatcggaat ctggaactac tatataaaaa
  1085701 tggctttctc cagacaaaat tgctgtataa accatttttt tgatcacagc tctgaaatta
  1085761 ttatcaaata attttgaaag tccatcatcg actttgtgct caatatctct tgaagatgca
  1085821 aaccccgcgt aaatttcagc tatttgatgc gcaagcctta attgatcctg gtgtggtgtg
  1085881 tattcactta ctggaaatag ttttgtttct ttaggttttt tgaaaaattt cattctaaac
  1085941 attagaagct cctttagcta aaaaccgata tggcattgag aaatgccggg atgtatacca
  1086001 aatctttttg cataacaaaa tttgtaactt cgctatcttc tgcactagat tcatcataat
  1086061 aatattcagt ttcgttgaac tctgaaatta catcagtggt ttcgggtttg tttaccacat
  1086121 taagattaga cggaatcaaa tagtctgaga gtgaatacaa gtttcgtttt tttgcaagca
  1086181 aagtacctct accaaaacga gaaaatacat atttgagttc ttctcttgct gttggcaata
  1086241 caaaaacccc tttaaattta ttaatttcgg attggtaatc agtttttgat agtaaaactt
  1086301 tactacatgc gtttgtaata attacaactg gaagatagga aattcttcca acaagaattt
  1086361 ctaaaaaaca aattctgttg cctttaacgt gtattcctgt ataatagctt ccattagctc
  1086421 tggaaagaat ttcgggacca cacacattaa attttttaat tagccttgct gtaccaaaat
  1086481 caaactcttc tcctaaaacc tcaattctaa aaccaatgtc attgccatga tatgcaagtc
  1086541 tttgtttttc aagccaagct tgtacgtctc caccatttaa aaatgggttg tcacggtaag
  1086601 tgcttttgat tatacacaca gcaggattgt cttgatttga taagtacctt ttgtatagcc
  1086661 aatgtgattt aggcaccgga ttgcttgaca tatagattct gccgccttgt tctctcattg
  1086721 tagggacaag catttctata tcatcagcgc taaactgatt ggcttcttcc agccataagt
  1086781 ccttaaaatg cgcataagat tttaaatctc ttgtatcatg ccccccttca aaaacaaaag
  1086841 cacgtttttt cccaaaaatc aaactcttac tttcaatttt tgctttgctt atattgaaaa
  1086901 attttcttaa gttgtatatg cttaaaagtt ctaaaatttc tttgtgtatt gattgtgttg
  1086961 ttttgttttt cttttttcta attgcaaggg tatctccgcc atcagcacta aattttcttt
  1087021 ctaaattaac agttgcaatg tcgtaggttt taccagttcc cctacttgag tagtatatga
  1087081 aaatttcagc attgggcttt tctttgtagg catcaacata tactggaagt cgccttagtc
  1087141 tcatagttca cccttgttaa taattttatt gatttcttct tcggtataag aacaactttt
  1087201 tacaaaattc gtacttgtat tgtttccaat aattaatttt tctttgttaa taatgtctag
  1087261 cactaaatct tcagcttcgc tcatttcaaa gaccgcaaaa aacattctga atgcatgtag
  1087321 acttgttgct aacacattgc tgtttgaaaa ttcaaacatt ttgttgacaa acagtctaag
  1087381 caacgcttgt ttgctggaat tgtgtacagt ttgattatca aaagaaagtt tttcttctat
  1087441 taattttttt aaattttctt gaatttgtaa attgtccata atttttctcc taaagatcgt
  1087501 atctgtaaaa agatatatag caagtgtttt taggttttgt ttcttttgaa ccactttgac
  1087561 ttgtgaaagg tggtaataaa tattcggggt ctatctcttc ataactatag cctgtaataa
  1087621 agggagacat aatctcctca gcccaatacc aagtatacca agtatcagca ctacgataaa
  1087681 tcattgtcat tctttttact aatttgcctt taaaattaat tctactgaag tcaagatcat
  1087741 gatcgtgatt cttataagaa tcttcttgtg tatgccctaa gcttcttgta ccgtcagaat
  1087801 cggtggagcc gccagaatca tagtgtctca agaatctgcc cgacaacttg ggtgctgaag
  1087861 atattcctaa aactttatat gcgtagcaat tgcttggcaa gcttcttccg tctggaatac
  1087921 aaaatttgtt tgtgtttgta aatgcttgaa tcaatttgct tcttgtaagg attgatcctt
  1087981 ccattgcaaa tttggcagtc aaggtaccta cgggtgtttt ttccaagaaa aacaaaatca
  1088041 tatgttctaa atattcaata agtgaatcta aacttggtgc atttttagta atttcatact
  1088101 cttttctgtt atcaatgttt ttcccatcgc atattgagaa agtaagctta tcttttagca
  1088161 aaattggttc tccaagagag ccctggtatc ccagcgagtc tattttattt ccatttctga
  1088221 attggattcg agttttagtg ttttcgagtt tcttttttat ttctgtgtag tcttgttgtg
  1088281 ttatcattga ttttacctac caatcatatc tgtagaatga aatataacat gtatttttgg
  1088341 gtcgtgtttc gtcatctcca ctgtattttg tgtaggaagg gtatcgccac gactgtattg
  1088401 gttcaccgta ttctatatga gtaacaaaag aggtggagcc tgtactccaa ttagaatctc
  1088461 ttctgatgga ggagtaatca gtcacaagtc gccctcgcag actatccaat acgctcaagt
  1088521 caagatcatg atcgtgactc ttataagaat cttcttgtgt atgccctaag cttcttgtac
  1088581 cgtcagaatc ggtggagccg ccagaatcat agtgtctcaa gaatctgccc gacaacttag
  1088641 gtgccaaaga tattccaaac ttttctttta caaaacaatt gtctgggaga ggtcttccat
  1088701 ctggaataca aaatttttta gtatcttcaa aagcttgtac caacttgctt cttgatatag
  1088761 atccttgctc gacgaattct gcagttaaaa atccaggata agtgttttct aaacaccaat
  1088821 taactaagtc ttttaaataa tcatctatat tttcgccaat agggggcttg gtattcttgt
  1088881 taatgggata atattttcta ttagtagtat ctttaccatt gcaaatagca aataattctt
  1088941 tatctttaac aacaataggt tcgccaagtt tgccaacata attttttgct tcttccatag
  1089001 ttccaacgcc aaattgaatt ttgatattgt cggcttgaag tctttttttg atgttttcaa
  1089061 aatcatcatc acttaacatc taagcaacct cctgtttgtc tttagtgttt tccatgtaag
  1089121 tgctaagatc aagtgttcgc acccctgcat ttgattttct tgctaaatta agggcaagtg
  1089181 tgttttttac aaaagtatcg cgtacgatca agtcaaaagc atgattttca agtccaactt
  1089241 tattttctgt aaacgtattg ttacttagtc ttgcgctagt aatatcttgt aaatgcagcg
  1089301 cagtaccgct atttttgata aactgtgtgt cggttatttt caaacttgaa aagttggaaa
  1089361 gcttaagcgc attggtgttg ttggtaaaga agctttctct aattattgca ttaagtccat
  1089421 ttgcaactga tgcagttttg cttccttgag cattaacatt aattagtgtt agattggtaa
  1089481 cattttctat gtcaaaactt tgatttgtag aatcaaaatt tacatcttca agtaaaattt
  1089541 tttttgtttt tttgaaatgc aatgctttgt ttaatgcgca cgtaaatgtg acatttttga
  1089601 tgtacacaaa gcttgcatct gtaacataga ctgatgatct ggcctcttct tgcaatgaat
  1089661 atgatgagca gagcactaca acagcgggct gtgtaaagct tttgtcttct aggtaaggtg
  1089721 ccagttcttg ttggtttaga tctcctccgt taatgtaaag ttcactcatt ggttgttgac
  1089781 atatattgac tccagaaagc ctgaatgatt tttctgatgt aaaaatatgt ttagaaaacc
  1089841 ccgtgcttct tatgaaaact tcgtcatcgc cttcgatttc taaattgttt agttttactt
  1089901 gatcataaat gtaaaaatcg cctttaagta gtttgatctt gttaagtcca gcttgttttg
  1089961 caaattcaat tgaaccattt aaagtatttt cgtctttaaa cccggaggct ttaaattggt
  1090021 aagtttcggc cccatcataa ttaaacggtg caataacaac tttgtgagcc ccagacaaat
  1090081 agtcgcttat tcctattttg gttgaagttg taaggtattc gtaatgagtg tagtcacccc
  1090141 aagtgattcc ctcgtactcg taaagtttga tatccagatc gaaattagta attttttttg
  1090201 aaagtataag gaaaaaatga tcaatcccaa tattgtcaag tctaagtttg acaaaatcgg
  1090261 ttatatttag attctgcatt gacctaaaat taacaatagt gtgtcctttg acacgtaagt
  1090321 ttgttaggaa ttcaaaaagt cttaatgctg aatcttcgga aaaaatgaat ctggttgtgt
  1090381 attcaaactt tttagagtaa aaatcatcag cattgtcggt ttggagtaca ttttgagcta
  1090441 ttgtgtagaa aacatcacca taaatgtcaa agtggtaaat atatttggag ccttgactac
  1090501 tagaagtgtt tctaaaccaa agcttagcct ttgttggaaa atattcttta ttttcaagct
  1090561 tgatggagga gtcggcacta aaccttactt caaggttatg agttgagatt attgctaaat
  1090621 gttcatttat ggcgtagtgg tcgtgccaaa cctcgcgcct tttgaagtcc catttgtaaa
  1090681 ctgtatctaa ccagctagga tcgtattctt gaaaaacact gcttccgacc ttgtctgcaa
  1090741 agtcggggta cactacgcct ttttgaagaa ctgcaacgta cagtgcacca tcggtaccag
  1090801 caacattgat tggggctgag tacagtggtc gttttttgga cattgcttct tctttgcttt
  1090861 ggaatttgcc ttctctccaa ataactttag ttgaatcgta gctactggag ctactttttg
  1090921 acataacata actttcagca tccacagtac aaatttcaat ttctttagta ataacttcgc
  1090981 ttttccaaat tggaagtatt tgtagtttgc cgactgaaga gaaagtgtat gcgtatccga
  1091041 attcatacaa caaggcttgc aaaatagttt ctacatcttc tccagaatca atgattacag
  1091101 cggggacttt gtcaagtatt gcttcgctag catcatcatc aataaggtct tttagtttag
  1091161 ttttttctat tattagatgg acaagtgaaa gttcttttgc taaaggattg tatacaaaaa
  1091221 gccagtctgg taaaaaattg attgggaatt gaactggatt ttcgaatgca atctttagta
  1091281 ggctagagta gtcgttaacg gtgaatgata cacttttggt gctattgaac agatctctgc
  1091341 tgaaaaattt ttctagaatt cccctaaaaa cggggttatt cttatcattt acttttacga
  1091401 aaatgtcttc gtttctgaag aataagaaat tcaaaaattc ttctgatagg ccgcttacac
  1091461 taaagctgaa cgtgcttgct gctgttttta ggcttggatc aactattttt tcttctagaa
  1091521 caatgcttgt agtgtcaaca aaaggggtaa gttcaaaaat ttgaccctcg tccgtgtaga
  1091581 atacaatatc aagccccaaa gaagtacaat tttccgatgt atcttctttg ggatttgaga
  1091641 tttcttcagt ttcggcacct ttttcggttt cttgatttaa ggcttcggat tcttgacttg
  1091701 aattgtcttg atctttcaac ttaatacaat ccttatcttc tgctgtattt tttgtaacac
  1091761 ccaaatacaa tcggttcggt tttttctatg tatcgattgt agtaggtaat tcgatttttt
  1091821 agtatatttg tttctttagt tccattttca tcgccaaaca cgggatcaaa attttcaaac
  1091881 acaggaaatt tgtcattagg atagtatttg atcacataag attttacagt caaaagccaa
  1091941 acatttagtg cggttgagta tctaaaaagt tctgcttcat cgagcattaa attttcaata
  1092001 tcttctttgt ttgttagggt tggtttttgg ggaagtgatg gtattgattc gcaagaaaga
  1092061 aatagtaaca gtagccaaaa tatccctaaa aaattaattt ttgtctttaa atttttcatt
  1092121 atttgccccc ttgaacttga ttttgtaaat cttttaacat tttgcttgtg acttcgtctc
  1092181 taagctttaa aagctttttg tattctgaaa aatcacctcc agaatctttg taagctttat
  1092241 aagcttgtat tgagagttca attgtatctt tgagtcgttt atcaatttgc tcaacagctg
  1092301 cttgatcttc attgtttttt tcgattttgt ctttaatgta gagtatgaat ttcaaaagtg
  1092361 aacttgtaaa tgtcattcct tcgtttacaa tatctaattt ttcgctacca aaagaacttt
  1092421 caagtccctt tagaagtgca tttttgacgt ctactgcgtc tagtaactca ttaatgtttt
  1092481 taattgcgtt cattacgcta cctccaaatt atttctaaat tttgcactgt aaaattctag
  1092541 tctatccttt acgcgctcta aaattgcttt attttgaatt ttaaatgctc ttaaagactc
  1092601 caagtgtccg tttgaaacag ttttagaatt gccaagtgaa tcccaaatca cagtttttag
  1092661 gtcactgttt aagattacaa aatggtaaaa attagaactt gtgtctttgt acttaccaat
  1092721 caaaatatca gattctgatg ggatataaga ggttggatga tgtttttctt cgaagaaaat
  1092781 atcttcatca atacccaagt ttgcaaatat tgcatttgga gaattaacaa atgcattgtc
  1092841 accccttagg cagcctttac ttacaagacc tttgaaaagt aaatcaatct caaaacaatc
  1092901 aaaacatttt tcaacgctgt ttttgatttc ttttaccaca agtccaataa ataaaataca
  1092961 aagaaaataa catccaaatt ttgaaataac ctcattttgt tctttgaatt gcatttgcaa
  1093021 gggcacggca attctgtgaa tttccacttc ttttacagtt tctttgtaag aatttttgaa
  1093081 acatgctgca ctttcgagta attccgattt gtactttttt ataaagtagt ctttcaaaag
  1093141 tttgtagaaa aaattgtaaa tgcataaaaa cattttgtta ttcatttgct ttctccaagt
  1093201 tttctaaaat ttttttctat ttcttctttt agaagttctt gtattttgat tcgatctttt
  1093261 gagaaaatat ttctaacttc caatatcaaa ttttctttat taaccgcgtt aataaattct
  1093321 gtagttcttt ttagttcttc ttttagttct tctttgatgg agtttttcat ttcttcgaat
  1093381 tcagatttaa tcttggcatt gtagtaatct tcgagttctt taaagatttc gtgtttggct
  1093441 tttaggactg aagtttttag atcagccatc acccctttaa aagcgtatgt gccaagccca
  1093501 gagatagata ttactagcat tgctacaatg ctgccaataa tatttatttg tttttttact
  1093561 cttgtcatat aattccttta tttttttaaa tttttaaaaa aaccatattt tacttatttt
  1093621 ttaaaaaata aataaaatat ggtctagcta gactggatta aaaatccaag tgttatccaa
  1093681 caatgtcaaa actattacat tattaggtat ttcgtaattg tataacgttt ttgctaaaaa
  1093741 tcaaaaaacc aaaaattttt tggatttttt taagacaaaa aacacgaatt gatatatact
  1093801 ttacgtgcat ggagaggctt attttttagg aaatgcgtct taaaaaaaaa ttttaaagga
  1093861 aaataaagtt taagtcgcgc tgcatgcagc gcgacttaag cctcggacac aaaataaagt
  1093921 ttatgtgtaa gaggatatgt aaacatatat gaataaaata ttattaaata atgctagact
  1093981 tagtaaagtg ttattacatg aattgcttac caaattggta gctttaaaca gtaaaaaaga
  1094041 acactgtcct aacacgatta aagtgtctca agttgaatca ctgatcaaaa aaatgagatc
  1094101 aaaccaatac gataggcttt taaaggttta ttgggtgatt gatgtcaaaa atcaaaatta
  1094161 caaaaactct tgtggagttg atcgttattc ggcgtgcgat atttatagac tggttgctga
  1094221 tctgctcaaa aaagatggca aaaaggttgt tagtgtgcgc actgtgcagc gggatcttaa
  1094281 actgcttaac gaaattggct tgattaaaac taagttaaga aagttcggta ataaggacaa
  1094341 caaaggaaaa ggaagcattg ctcattatat acaaaatact gagcttgtag cttatcataa
  1094401 ggaaataatt tgggaacatc ttgttcaatt actttatgaa aagcttgaga ataaaaaaat
  1094461 agttggtgat tttgacgaag acatcaaaaa tgcggtgttt aatgtttcta agactgctaa
  1094521 attttataat gctaacaatc cattaaagga tctttccgat acgtccaatg gggcctctaa
  1094581 tttctctaac aatttttcag ataaattttc tagacattca gaaagattat ctgaaaatat
  1094641 ttttttgaaa tcttcatgcg acactgtctt aactaatcag gatgttgaca gtcgcaccac
  1094701 aatgtcgcgc cactcgccac cggctgtatt taataaagct aatataagct atagtaatta
  1094761 taagaattca aagaattctt tatgtaattc aaaaattcaa aaaaacaata ttaattttga
  1094821 aaaaaaagat attgagacta aattgatcga aaggaatatc ccaaaggatt ttcttagtcg
  1094881 cataaaagat cttagcaata atcctacaac ttacaaaaat gcactgtata atctggataa
  1094941 ggccttagac gagcacaatg agagtaattt gaagtatgtg cttgaacact ttttggatca
  1095001 gttttctatt tatcgatata aagtttggat gatgatgaag cgtagggatg gggttattag
  1095061 cgattatgag gtcatttgga aggaaaggtt tggggagttt gttaagaaaa aagttgagct
  1095121 taatgattat gtgaaaaaag tgctttcaat ggaggctaga gaaagagaac agcgtagtag
  1095181 agagcgtttg gagaggatta atggtcaatc gcaagcacaa gtgcaaacgc aaacaggaga
  1095241 attgtcaaat aatcaggagc aagatagcgt aaatacgccg ccggagagaa tttacttagg
  1095301 ggagaataga aataacatct atggaagaag taacatcgtt aaggattcct tgggctttaa
  1095361 gacaattaaa ggaattactc ttgaaagcct tggaattgat aaaaaagcaa tttaagccta
  1095421 ggtggcttta ggaggtaaaa tgagaataag aatgaaacat ttagtaagaa ggctttactt
  1095481 aagaagggac aagatttggc atgtttacag aagtacggaa attcaaaaca aagctaaaga
  1095541 caaaagcatt actaattttc ctaaattaga accagaagat tttgactatg agtatattta
  1095601 caagttcgtg gatgagtgga ttcagaagaa atacaacgat aaattagggt ttaccatcca
  1095661 aaaggtagat ggtcttgaat atatttgtaa ggcaaaaagg tatgcaagtt taaagaaaat
  1095721 attggctagg attgtcaaag actataaaga tatatttctt ggcaggttgc aaaagaatgt
  1095781 tgctggtgca caagcgggat ccggggggag tggaggtaag gggagcaagc cggcgggaac
  1095841 aggaggataa tattagttca caaaaataat aaggaggaaa atattagctt tagaatagta
  1095901 aaaagaccag taaaacccgc aagttctgaa aaggttgttg aaactgataa acagcagata
  1095961 ccttttcaga atcattcttt ttttaaaaag gaaattattg gcgataaaac caattaccat
  1096021 acaaggttga tgaatattta taagggttgt cgggcctata aacataagtt ctgtgcttat
  1096081 tttataaata cttttagcaa agagagaaga tttattatgc tgtaccccat aaaggaggga
  1096141 gatgcgtttt taggtatatt ttatgggtac aataaggtta aaaataatcc attttacaga
  1096201 gattatactt ctgtttgtag cttttctaag aaaatattta aatcttttaa caaatcgtat
  1096261 tttattgaat ttagatttaa aaaggggagt gtgtttttgt atctccacac tatagcttat
  1096321 ttgcttaggg atagagatag ctataatagg gagcagaaaa aattacatat gcgtctgatg
  1096381 gagctagaaa aaggagtatt taagttttat ggtcgagatt tgaatcccca gggcgaaggt
  1096441 attataacta agtggataga taaaatcaat cagaaaaagt tgggcaaaga ggataatcct
  1096501 agtttgcttc gcagtctgct acgtagtcga ctgcgtagat tttgaattta caatgttact
  1096561 aaagggtaaa ttatgaaagt cgctagtctt ataaggtcaa cttgtgaaaa tgaaaattta
  1096621 attttgcgga gcggatttag agatcttgat gctattatac aaggctttag ggaatcaaat
  1096681 tttgtagtaa ttggagcacg gcccagtgtt ggtaaaacgg cttttgccct caatattgct
  1096741 cacaacatat gtttagaaca aaatttgagt gttggatggt ttacatatga aatgacaagt
  1096801 aaaactgtca ctcggaggct tttgtcgatg aattcgggca tagaacataa taagttgctt
  1096861 gacaatatca gttcgctaaa taaaagtgaa ctggacgctt accataaatc agtttctgag
  1096921 gttagtaatt tttctttttg gattaatagc gtttggggta ctgacataca tgagttagaa
  1096981 gataaagcta gacaaatgaa attgaaccac gatgtaaaaa ttatctttat tgattacatt
  1097041 aatttgattc ccgtgtcaca gaataatatt cctcgttttg aacaagttgc atttttgagt
  1097101 cgtaatatac gttcgcttgc acttgaactt ggaattccaa taatagttgt atctcaagtt
  1097161 tccagaagcg ctgaggttgt agaacctagt ttggcaactt tgggagaatc ggcagcatta
  1097221 caatggcatg cagatattgt aattttttta catcaagaga ggaaaaaacg taaagggcgg
  1097281 aatacttcta aaggtaataa tacaactaaa gtaaaagtga tagttgctaa aaatagaaac
  1097341 ggttatattg ggattgccaa tttaggtttt actccaaaaa ctataaaatt ttcgaattga
  1097401 aatttagatt tgttagattg ttagattttg taaatattct gttatttggc cttaatttgt
  1097461 gttacaatgt atttagtagg tgagtaaatt atgaaatcat cagtagtgac aacaagtatt
  1097521 actgaagagc aaatatataa agagtttctg cgactaggta tggaacaact aatagctcaa
  1097581 gatttatcaa aaagatatta tcacaatgaa cttacatata gagatttaga aaatttagaa
  1097641 aagcaatttg gcataaagtt tgacaatctt gttactaaga ttgatactgt taaaagtgaa
  1097701 cttactacta agattgataa tgtagaaaag aatttacaaa aggatatatc caacttagac
  1097761 gttaagattg atactgttaa aagtgaactt actactaaga ttgataacgt agaaaagaat
  1097821 ttacaaaagg atatatccaa cttagacgtt aagattgata ctgttaaaag tgaacttact
  1097881 actaagattg ataacgtaga aaagaattta gatactaaga ttgataacgt agaaaagaat
  1097941 ttagatacta agattgataa cgtagaaaag aatttagata ctaagattga taacgtagaa
  1098001 aagaatttgc aaaaagatat gtttagtttg gaacaaaggc tagaaataaa gctggaagcc
  1098061 aataacaaac ttcttttgga aaagctggaa gccaataaca aacttctttt ggaaaagctg
  1098121 gaagccaata gcaaagttct tttggaaaag ctagaagcca ataacaaagt ttcttcagaa
  1098181 aagcttaaag tcagcaacag aatagttatt attgcagtag tagttgtgcc cactgctata
  1098241 tctattctaa ctcccttcat tacgtcatta attagcaatt atttcaaata gaaattgcaa
  1098301 agaattcttt actttaatca agaaaaaaaa ttttagatat aatgcgcttt tgtaatttgc
  1098361 aagtattttt gtagattccc agttttttta ggttagcatt aatgtatagc gttagagtat
  1098421 gtaaattttt gcaaggttcc ttttcagcaa taaaatttga aatcaagttt gtaatagtag
  1098481 atttaagctc gttggagctg tttttataat aattcagatt gttttgattg agctttaaag
  1098541 gtgcaaatga tttaatatag ttaagctttt gtgatagatt taatatgcac ggcgtgttaa
  1098601 ctaaaaagat gctttgtgaa ttagagttgt gcctaacttc atttggtgtt tctttagact
  1098661 ttgcaatcaa agagtaaaca attctcagtt gtttagtagt aatgtcaaaa ccaaatatct
  1098721 tttttgccac ataattaatt ctggttgtat taatagatat caatctattt ttgtctagat
  1098781 tttcaataca tctggaaatt ttattagagc aaattaggga atgtgtttga atttgtaaac
  1098841 cgctgtccaa tgtataagaa attgtatcag attggaaatt gtaaggagtt tttatgtttt
  1098901 gatttttcag atgagttaat ggaattccag cagccataat aattccaagt aaatggtgtt
  1098961 tagtgctaga agaattaata agattctcgc taattaaaat aaattcattc ggatttattt
  1099021 tataaatttt tttttgtttg gcaaatttac cttttaaaaa aaaattgcat aaaaacatat
  1099081 aaacattata tacttttttg taagaatttc aaaagaagtt ataaatttgt aatttggaga
  1099141 taagatttgg tattcatgaa acatctaaat taaaaatttg taatttgagg ttagtgccta
  1099201 gggtttttgg tttaaatgtt aacccgcgag tattttgact caaaacttta ccctttaaat
  1099261 tgctaacttt aacttgaaaa tactaaactt taacccgaaa taataaaact ttaactagaa
  1099321 tttttcaaaa tgataaaact ttaacccgaa atgataaaac tttaattttt gcaattttat
  1099381 tctcttgttt tttttaaaac gattagaata atcgttgatc aggtttattg attatcaata
  1099441 aacctgatct ataatattat aagcggtttt tgcaagttta ataggagcta taatatccat
  1099501 gaacaaatta ttgatattca ttattttatt agtcttttca tgtaatttaa gtaattctga
  1099561 tcaaaataat ccactaaaca tgtcaaataa agaaaaaata agcgaatatc aaataaatga
  1099621 gtcgtcaaac aaatattcaa ttttcaaacg aaattcaagc gttaaaagat acacgttcaa
  1099681 ccattattac taaccaaaat gataatatta attctactat taactaccca ccttatattc
  1099741 aaactatctt aaaaatagaa aaacaagttg acggaaatat taatgggatg actaaagaaa
  1099801 gtggcacaga aactaaaaag cttttagaaa ttctaaatgg gaatatttct cgatttaaag
  1099861 atgcaattca atatggagga agttttaggg ctaaagatgt tagagaaaat caaacccaaa
  1099921 aagaaaacaa caaagactcg catattcatg tcgacgattt taaagaatac atacatttaa
  1099981 tcatgcctag cattaacaat aatgctgata gtagtagtag ttattactat accaactaca
  1100041 taataaatgg agacaatttg ttaagaatta ttagcaactt ataaaaaatc tttataaatt
  1100101 accaatattc ttgacaattt taatactatt ttttttatat actataatat tatgaaaaaa
  1100161 aatcaaaaaa acaagtgctc agaaatagaa aaaacacaat tagaaataat aaataaccaa
  1100221 tcagaaatag aaaaacaact ccatcaatta gaaattgagt ttactggggt atgcctgctt
  1100281 tatgtgacaa tacattatta aatctagaat tgaataatta ttctcaaaaa aaactattaa
  1100341 aattttacaa cgaaattctt aaaaaagata ataaaaattc ttgcgatcta ccaacaatga
  1100401 ataaatatct tgatatatta gaaaaaacaa aaaccatagt aaaactatct tttaaaaacc
  1100461 agtccaaata tatgatttat tataaaatta attaccccct taaagtgttt cgttcaacaa
  1100521 tacaagacta ctatcaaaca ataacagata aactaaaact acggttagaa ctaaactatc
  1100581 ctactactat ttaatcgtaa aaaatatttc tttgcaaatt aagcaattta gaaatataaa
  1100641 tgtaaagaca tatattttta tttgataaat aataaaaatt actggggcac tatttggaaa
  1100701 aatttttaaa agaaatatta agtatgaata gcaaaaatag gctatcttca cacttaataa
  1100761 ttcttattta cacactaaac aacattgacc taaattcaaa aaatattgga tactatagta
  1100821 ggggctttat acgccgtgcg tttactttta acatagataa atactccagt aaactaaact
  1100881 acttttactt attctttata aaatagttat tcttatgatt tatatactcc agttcttatg
  1100941 gaaaatattg tttcttattt ataattaaat gtatatgctc cagtaaacta aaccactttt
  1101001 gcctattctt tatgaattct tcttccctat cattcaaaat gattaaatct ttagatacgc
  1101061 ctaaccctta tatataaaga agattaaatc cacgagagag taagggtctt tagtaaggct
  1101121 ggaattttgg ttttattatt aaaagatttt ttatttaaag aaagtgggtt ttgattgtta
  1101181 taacttgatc aagtagttct tatccatgtt tagagagatt gaaaccttag taaaaggtaa
  1101241 ttttgattaa tgtctttata ctatgtgcct tatataagca ataatatttt ttaatgtaat
  1101301 aaggagagta tgtagaatta ttttttagaa atttttaaaa agatttggct tttctattag
  1101361 gttaaagttt atagcttttc aaatagtagt actcaaaaga gaagtatgca aagtatgctt
  1101421 ttaaaccaag aaacatgcct ctcttttgat aaattggctt aagccttaaa tttatacctt
  1101481 gtgatctata ataaagtttg cttaatagct ttataagccc cctcaagttc tacagcagca
  1101541 cctaaaaaat ctgcttcttt tttataaaaa ttattatacc tgcttcttga atttatttcc
  1101601 ctatcattaa ccatatctcc aatagttttc acaatacact caagagctat aagatcattt
  1101661 tcctctacaa actctttagc tttattgaca aattttttag aagcttcaac aaacttacta
  1101721 tcaacaaact tagaagatat aacatcaaaa ctctcaatgt aggctaatac aacagatttt
  1101781 ctaagttttt tataagaatc agcaacatgt ctggcattag acacatcatt atctacagct
  1101841 tggtctaatt ctatagcaaa atcatcaatt aatttactta aaaacatagg tttgtattct
  1101901 tctataatct tttcaagctc cttaaactta ttaacaattt tattgtcttt tttaaatata
  1101961 gatatagctt gattaacctt actttgatca gaaaatgtac cttccgaata agtcataata
  1102021 tcattatatg ctcctgtaca ttcgttataa atagcgtcta attttataga ataatacttg
  1102081 gccttttcaa caaaaatttt aagctcatta atatttctct gatttaatct actaacatca
  1102141 catgataata aacttattga aattaacatg tatattgata aaaaactttt tttcatattt
  1102201 tctcccctgc taaaatcttt agagattcat agcctctagc acaagtatat tgctacaaat
  1102261 acaattttac tatatcttta attttttgtt tcgattttta tatatttttt aaaaaaattg
  1102321 ctttatcttt aatactttat gttctagatt aattattctc tctaatagac tttgagcata
  1102381 ttttttttaa atttttcttt ttttattaaa acatgaattg cttttatata acaaaaaaca
  1102441 cttcctttct taaatctaaa ttctatgtaa tgaattttat acatgggtac agttttgata
  1102501 gttttttgta ataatatctt cgtatttaaa aaaagtggtc ttgttaatct tttaaatcca
  1102561 taaaacattc ccaaaaattc atcattaata ctttatagaa gttattgata ttaaagatga
  1102621 tttagaaaac ttaaaaagct atttcaaaaa attgaaaaaa catatcatta ttggaataat
  1102681 ctttgttata attcttttat tttttaatat aaaaaataaa aagatattat taaaacacat
  1102741 tataagaaag ataccttttt aagtaaaagt acattttgca attaacatat aatttataaa
  1102801 aactcttttt ataaattaca tattaattgc taaatcatct tcttttgcta tatatgtaag
  1102861 taaaatgcta ccaatatgac atcctgagga ccttttatgg agacttgtaa agctttttat
  1102921 ttctaatgtt ttagctttta taaaaacacc aaccatgaca catattgaat ttttaaatct
  1102981 ataaacatta tttccttaaa tttctaaaag ttttttaggc tctgtattta aaaaaatcac
  1103041 ttcaccaaga ataacctttt catcatttaa taataatgtt ttcttgctaa gaaaatttat
  1103101 aaatctattt aaaatgctta attaagctta tttgttttca aataattctc atatcctttt
  1103161 attaaaaaca aaatgtattc ttctcccttt ttatttttta gcacctcaaa atcattaagc
  1103221 aaaacctcaa aatcttcttt ggttagcgaa taaagactag ctacaataaa gttattttca
  1103281 ttttcttttt ctttgaaaaa ttcatcttta gtgtctaatt ttagaatttt attaactttt
  1103341 tctttgctaa atttaaaatg ctctaagtaa agcaaattag agaaatttaa aggatcattt
  1103401 ttagctatta acaaggaagt gttttttact aaagttaagt atatcggatt agctaaaatt
  1103461 tcttcttctt cgggttgagg catagggcat tgatataagc atgattttac aatatcagtg
  1103521 cttaaagcaa atcttcttat taaatagtca aaaacaaatg aattaaaaat agatataata
  1103581 aataattttt tataaataga tattggtgtt ttctcataat ttatatatat tgtagaaaca
  1103641 caataacaat ttctaggaga taaagtacta atcatggttc ttatatctgt atttcttgca
  1103701 atccttctat ataatatttt ttctatttga tactgattgt ctttagttga tactttttga
  1103761 aagtcatctt tatctatcca tagtaattta gagctttctt ttgcatcttt gtcttcaaaa
  1103821 aatcttgaat taaactgatg aatattagct ccagaataaa gaaatataaa attttcatta
  1103881 ttatattctt tacatagtgt tttatacttt gttaaattta gccctactcc aaaattaata
  1103941 tattcttcac taagagtact aaatttgcta aacattttgt taattaagat aagctcttta
  1104001 ctatctttaa attcaataat tgattcttga ataggagaca gttttttaat ttgctctata
  1104061 tctaatttaa ttcctttata aggatcatct ttattatttt ctaagttact ggttatttct
  1104121 tttaaaatat tatcattact ctgaatcata aattttgctt taaaattcga tgtaggagtt
  1104181 ttagtattgc ttatttgaaa tattgcaaat ttaaaaagtg ttgccacatc tttaaatctt
  1104241 ttttgatttt gaaattgata aatatagtta agcttatagt tagtaaatat atattttctt
  1104301 agtatcctag cactagattc actccaaaga gctgaaggaa ctaaataggt taaatttccg
  1104361 ttttctttta ttaatttcaa attaaatgct acaaaatatc taaaaagatt tggatcacca
  1104421 ccactagcaa aatttttaaa atcgctttta taaagattgt tgatagtacc catactattt
  1104481 ttttcttcat tgtattcaat attcaaagga tgattatctc tgccaagtat ttcttgcttt
  1104541 attttatttt gttcttttat gcttagcttt ctataactgg gaatatgttt tgagaaaaac
  1104601 tctgcttcat taaacttagt tttttcccat ggaggatttc caattacaat atcaaatcct
  1104661 tcttgaatat ctggaaactc aattccataa tggaaaaatt tatagtggct acttaatttt
  1104721 ctaattttct ccattttttc attatcttca ctagaaattt tattgcctaa aatattctca
  1104781 attaaactaa ttacaactgc aatatcacta aattctatat ttaaagattt gtcaaaagat
  1104841 aatgaataaa gtttaattaa agaaaatatt attcttaaat tatctatata tttactttct
  1104901 tcatattctt tgtatatctt tttagatctt tctatatctt ccttagtggt atcgttaata
  1104961 cctttaattt tttgataacc atcttctaaa atagttgtaa tttccttaat tcttttttta
  1105021 aataaagaaa atccactttc aaatttcttt tttgcaatat caaaaaattc atctttagta
  1105081 tatcccaaga gagcatttcc tgtttttata tgatgctcaa taaagcttag tggcgttcca
  1105141 aaaataaagg tattaatcca caaacttagc atagtaattt caaccgaaat aggattaata
  1105201 tcaacaccat aaatacacct ctttagcagc atccttttaa gcaccaattc tttacttata
  1105261 ctatcttgaa tatcatactc ctcactttct ttaagaataa tcccatattc tttatcaagc
  1105321 tcttttttta catcttcaaa tttatctagc tcgtaccata ccttttctgt taagtaatct
  1105381 agacaagaaa ttaaaaaatg ccctgatcca caagaattat caatgatttt tatatctaaa
  1105441 ggggacttgg ttttaagctg ctcttcaatt gatgatataa ccataaaatc agttaaatca
  1105501 tctggagtat aatatgcccc acttttcttt ctatcaagtg atctagatgt aagataaata
  1105561 ttccctttaa gatatgtagc aattttgttt actttattgt tttcaagctc ttcttcagta
  1105621 cgaatgagat aaatcccgtc ttcaacaata cgatgaacag tagtatctgc aattcttagg
  1105681 tcatattcaa gtagagtttc gtataattct ccaaagcttt taggatctag ccttgaatat
  1105741 tttacaaatt ttttatcttt aatatttttt tcttcaaaga aaagtatttt gactaatatt
  1105801 tcttcaatct cactaatact gagtaaactt tcattattta aatatttaac cttatcttgt
  1105861 gcaaataatc ctccattaaa tatgggaaac tttattgcat cacttccttt atcaagcaaa
  1105921 ttgaaaattg ttattatttt tttataccct aatttctttt ttgtattttc atcataaaaa
  1105981 aaatatctaa aagatacaga agatctgtat aatttatttt cttctaatat tttcttaaat
  1106041 atgtcgttat cttcaatata tgcaataaaa aatattctta aaataaaaat aattgactct
  1106101 tcaagtatgc tagccaaaat atgacgagta atttctttgt ctgatacttt aaattctttg
  1106161 tcatatatat tttttgcaat tttaaatact atagaatcat caggtctctc ataaagtatc
  1106221 tctctaagag ttttttgaat tatctctttt tctttggata tttgttcttt ttcaactgat
  1106281 attatattgc ttgtctttag gtatctttct tttcttataa gatagctaaa taaaataaac
  1106341 cattcttgct ctttatattc ttctttttct ttaattttag aaaaatcaaa ttcaatatat
  1106401 cttttttctc cataaagtac tttcgattta tcatataatc tccatacctt tccatttgaa
  1106461 agtatcccat aatgtttttg atattgattt agatatctgt atagctgatc ttctgcttct
  1106521 tttaccttat ctttagcatc aaaactaaat gatggacgct taacttctgc tataagcaag
  1106581 atatcttcag ttggaataga ttcattattt tttttagctt cttctaattt tttattaaaa
  1106641 gctactttat ctttatcatt ttcaaaaagt agtatatcta ctctggattt tactccttct
  1106701 atttgcccac ctttttgttg ttctactgaa taagctaatt cttcaaatat agactttagc
  1106761 aaagactcta tatttgcttc tgttgaattg tcatctatag cttgaatttt attttttaaa
  1106821 aaaataaaaa agttttttga tttaacaata ttttcttttt ttataaagcc ttttgacagt
  1106881 tctttataaa gagatacatt tggatcattt gtttttataa tgaatcggct ttcattgttc
  1106941 atatttacaa ccattatgtt atttataaat cctttttagc ccttcttgat actcgaaatg
  1107001 tactctaaga ttagtttttt taaaattaaa aaaactaatc ttagagtaag tcggccaaaa
  1107061 cttgttttaa tatttatttg actatcaata ctctatcttt agaataagct tgttaaaaat
  1107121 tatttctcac tttttctcaa ttaattaaag ttattaattt attttttata aggcatcctt
  1107181 aattaaagag catttaaaaa acactttttt aaaaccgaat ttttcttaaa cattccccaa
  1107241 tttgtgaagc ataaacaaaa aaatgttttt atccttttca ttttcaaaat tacaattata
  1107301 gagtcttttg ttaatttctt ctttaaaaac atcttgctca gaatcatgca agcaacaaag
  1107361 atgcaaaaaa tttttaaaag aacttatcag gtcaaaaaca acacaaataa taacccagtt
  1107421 tttattcata attatcctct ctcaaaatta aaaaataaat caaagtcttt gatttacaat
  1107481 tttttattaa gcagtgaagg gggaaaaaca aattgtccta aatatttaac aaaaaatgga
  1107541 aatagactta ataaacttgg ttttttctca ggaaggattt ctaattacaa catcaaattc
  1107601 ttcctgaata tctggaaact caattccata gtaaaaaaat ttatagtagc cgcttaattt
  1107661 tctaattata tctatttttt ctttatcttt actagaagtt ttattgccta aaatattttc
  1107721 aattaaacta attaaagctg taatatcact aaattttata tttaaagatt tgtcaaaaga
  1107781 taatgaataa agtttaatta aagaaaatat tattcctaaa ttatctgtat cttcactttt
  1107841 ctcatattct ttatatatat ttttagatct ttctatatct tctttagcag tatcgttaat
  1107901 acctctaatt ttttgatagc tatattctaa aataattgta atttctttaa ttctcttttt
  1107961 aaataaagaa aatccacctt caaatttctt ttttttaata tcaaaaaatt aatctttggc
  1108021 atatcctagt aaaggatttc ctacttttat atgatgttca acaaagctta atggtgttcc
  1108081 aaaaataaaa tattttaata atctaactta tttttttgag atagtttttt ataaaacttg
  1108141 cccaagcaat ctatactctt aagttcgggt tttctcaatc acctataact ttatttgcta
  1108201 attaattttt tataaaagct atccttaaat ttttcaaaat atactatatg aactactgct
  1108261 taaaaagcaa agactataaa ataagtagtt catcagaaag tttttgatgg tattactact
  1108321 attaatagaa tttaaaaaat cgagcttacc aatgtattta aataaactag aaagcaaacc
  1108381 acaatacatg attaaaatga tatgggcaat aaacttaaaa agtttaacga taattttgaa
  1108441 attcttatta gaatctaatt aaaaatgtaa atttatataa attttataaa taaagagtca
  1108501 aagaaaacgc tttatactag aaagtcttta taaagataat aaaatatatt ttttagaact
  1108561 ttcttcaaaa tataaatctt atataaagaa tataaaaaag aaaatagaat ttcaaaatca
  1108621 ttaaatatcg aatgatattt ttaaaatata gtttgaggac aaataataat cgaatgattt
  1108681 ttgaaaatta aattatttag atatttagat atggaaaaag cccccaaagg ggcatcttta
  1108741 tctgcgatga taaaccctag gagaaagaat tgcctctacc ctaaattaac aatagtacta
  1108801 aagtatagca caacataaaa atacttaaca agattagatt gattcaaact agactaagaa
  1108861 aatttaacaa agataatgtt gaacatggaa gtgttggcca agcataaaga aataatttaa
  1108921 cttggaaaca tcttgtttca ctacttgaaa aaaaatgaaa atagccgtgt caatacgaat
  1108981 acagcccaaa atatctaaaa acctacaaaa atattagctg attatatcta tttttttctt
  1109041 aagtgaatat gaataaaaaa ttctttgtaa tttctattta aaaaatttag caattagtag
  1109101 cataacaata tttgttatgc tagatatagc aatgggaact attattactg taataataat
  1109161 tattattctg ttgctcacct tgagtttttc caataaaaat tgactattaa tttgaacttc
  1109221 ttttttaaga gcttgtgcca aattaaatat gtctttttgt aaattctttt ctacagaatc
  1109281 tatcttagca tctaaattaa atatgtcttt ttgtaaattc ttttctacag aatctatctt
  1109341 agcatctaaa ttaaatatgt ctttttgtaa attcttttct acagaatcta tcttagcatc
  1109401 taaattaaat atgtcttttt gtaaattctt ttctacagaa tctatcttag catctaaatt
  1109461 aaatatgtct ttttgtaaat tcttttctac agaatctatc ttagcatcta aattaaatat
  1109521 gtctttttgt aaattctttt ctaaaaaaga aatctcagaa ataaggttct cgaaccttat
  1109581 accgaattgt ttttctaaat tttccaaatc tctatatgta agctcattgt gataatatct
  1109641 ttttgacaaa tcttgagcta ttaactgttc cattcctagt cgcagaaact ctctatatat
  1109701 ttgatcttcg gtaatatttg tcgttgccaa aactgctttc ataattcact cacctactat
  1109761 atatatattt taacataaat caaagccaaa tatcggaaca tttccttcaa aatctcataa
  1109821 agcagatata atgcacacaa actaaatata ttttcatatt taatccctct ttatgagaaa
  1109881 aacttattcc actttattag gaccgctacc caccttaaat ccaatttttc taaaaaaatt
  1109941 tattttattc gttgatattt tagtaattta tataataata aattgaaatt attagataaa
  1110001 aagctaaagc tcataatttc aatttatctt gatgattaaa aattcaaaac aaataagcac
  1110061 ttaaagatct aagcgcttta tatctaataa aatttattct tttgaaactc tcaatatcaa
  1110121 tgcttggtaa actttttaaa caatcaaaat aaccttgcac ataatattat tggctccaga
  1110181 atcataaaca aaaactactt tattcccttc attgccatta acttgagaca tacactgaag
  1110241 ctttgctttc ttttttttaa aaaagtctat ctactttaac atctgactca ttaatgcctt
  1110301 ctttgacttt ttttgttgta actttttttg atttatccct acattttctg caagtcttaa
  1110361 aaagatatct acttgctatt tcttatcttt ttgataatca tcttcaaaat ttttagctac
  1110421 ataattttat ttttggcttt acttatcaaa tcattaacaa gattaatatc gcaaaaaaac
  1110481 aaaagaatag ggttaaatag atcccactaa aacacttttt aaataactct catcttcctg
  1110541 aattattgaa tcacaaacag attattttcc aaaagtatta ctattatttt tttcatataa
  1110601 ctttaaaatc tacgtattga tttataaatt ctctgattat atcagttact aggcttgtaa
  1110661 acaaaaaagg ccagcgaagc atcaaatgct tcgcctaacc ttctaagctg cttgccttaa
  1110721 agtccttaaa tttctgattt aactcctaag aaatgtcact tattttccaa gtcttccaat
  1110781 ttagttttta catttaacac tatcttaaat gtcccccaca actaatgaca aattgtaatt
  1110841 agacatcaca attaaaagta tctctatttt ttattttatt gctaataccc tgagaaagcc
  1110901 tatctactat ttatttaaac cattcaattc tccattattt attacaaatt gaaaagcacc
  1110961 cgttattttt tataaaccaa tagccatata atttaatgtg atttgtttca tctaatgtct
  1111021 tctagttata gggtttcttt ctgcatgggg gctgcctaag acttgatatg ccaccattat
  1111081 aacacttgca aaaaatcaag taaaattgac cataaccact cttccacaaa agcaaacata
  1111141 agtggtaatt ataaatctaa taaaatgcaa gccatttttt attattacaa acagcgtaaa
  1111201 gtggctcttt taaattttaa aaagtctttt ttattaatta ccaaagataa gtaaacttgc
  1111261 aaataaaact acacgtattg aaagtagatt tgaaatttcc attatattta tatataatgg
  1111321 cactaaatat ctgaaaatga aggagaagcg ggtgggcaat aaaatttttt atatttcagt
  1111381 ggttttaatt ttaatagttg gttgcgactg gggaactatt aaagataaaa gtacagaaat
  1111441 ttccaagcta ttaagaacgg acaaagataa gactaaaaat caagatagaa tagaattggg
  1111501 tgaagataat tttgtatcta aaaataatat gtctactact gatacgggca ttactagttt
  1111561 aggaagtcta aacaacttgg atttaattaa tcgttcacag cgggtcagtg aaccacctat
  1111621 aatctcaaat gagaaagcca tagctactca agcaaaagta gatttaatga acaacattaa
  1111681 tgttactata ataaacccaa aaccagctca aaatttggga aattctttaa acaatactac
  1111741 tactgaagat agtgtgaagt ttttatcaat tgaaaaccaa gagtggctta ttagtaaaaa
  1111801 gattttgccc agtaagttgg aaaatttaga aagctttcta aaaacacaac acgaaaaaga
  1111861 agcttttaag acggctaaaa ctatacaaag tctcattagt aattccaata tgggtaaaga
  1111921 aattattaag tttaaggaag aatattacaa actttataat ttgtttgaag gcatacaaca
  1111981 aaaattccat agtcaaagga attcatttat aaaagatact aaatttgggg aaaatagaca
  1112041 aaaaaatgca gttatattta aatccttttc atctatagag aaagaaatta gagatttgaa
  1112101 ttataagttg mgtgaaatcc aaagtaattt tcaaattgca gatgttagct ggaataatgc
  1112161 aaactctctt ttaaaagaat ctatagaaaa attaattcag gcaattgaaa aaaggtatga
  1112221 caatgagagt agaaagcaag gtcaaattgg tggacctgct aatagatggg ataaaaatca
  1112281 agctgacaat tttgctaagg atgcaaagta taaggcagaa cattcagcaa atgatttgga
  1112341 aaatgcagcc aactatttta gatatagttg ttcaaatgaa aaagaagcta aaaagctatt
  1112401 agaagaaatt aaaaaaagat ttgtacgaat tggtattagc ctataagtaa atttgaatat
  1112461 ttcaatttta agtattatgc ataaatatta gtaataacct aatattatgc ataatattcc
  1112521 aatctgagat ttctctatat attttttact ttcccaactt ttatgtatga cccttttgat
  1112581 ttctttttta taaaaaatat cttctaagta aatttaaaag tatcgcgtaa ataatattgt
  1112641 gtagaaacta tcaaaaccaa aaagtcagaa acaagcttta acacaaaata tcaaaccgcc
  1112701 ttacccaacg gactttatgc acatttctta tcaaataaat ctaagttttt catctttact
  1112761 cttaacacta tattctgaat aataaatcct tgcaaactca accaagtatc aatttttgaa
  1112821 taaagaatat aaaattttgg ataatggggt tttaaagctt attgatttta agaagagagg
  1112881 caagagcttg cttaagataa atttatcaac tttttcagaa tataaatact atctataaac
  1112941 acagcctgga gagggattaa tattaatcta agcaaaataa acacaattaa aaggcgaaaa
  1113001 ctaatataat tgctttaaac ttttttgttt taatctttaa ttatttataa gtctgcattc
  1113061 aactatctca tatataaaga actggtaatt acttttgcaa gaaatcttgt gccttgggtc
  1113121 actttaacaa cattagaaat ggattttata acatcttttt ttgccactgc ttgatcctta
  1113181 tttgatagac ttagacttaa aaatcattaa taataatatt gacccttctt tggccccctt
  1113241 aaaccgcttc atctagggca tcttcagaag ctattaaagc tttttcaact tcttctactt
  1113301 taacaaattc tttttttgtc aattctaatt ccttattatt tggagattta tttgacatta
  1113361 tttatctctc tattaaagat attgccttat tctacaacat aaacagcctt ttaagcttga
  1113421 gcggcctttt tagaaatttt aacaacccta tttaatcctt ggcaacatca aaatcttctt
  1113481 ccctccgaaa actttgctac aatcgctgct tcttgttata caacaacagc tctcttgata
  1113541 ataaatgaca tcaaaaacat tgaacctaca aactttttaa ctatattctt gtcagtaaat
  1113601 ttaattaact aaagaagtga ttctttaaca ctctccctaa tttactaaga acactctctg
  1113661 ttaacttttt aatagtatct aaatatggat taacccgata tttttaatct acatttaacc
  1113721 atctttttta tctgattgtc ctaaaatatt agattgaaat tgaataatat tcacattatt
  1113781 aaaatctgca aacacattta aattcacaaa tccaaacaac aatccactaa ttattaaaca
  1113841 ttttagacat tgttaattct ccttgtttga actgatttat ttttaacaaa gattatcaaa
  1113901 cttaaattta tattaaatgg aaaaaaacag ttctatttta taatagttga atttattatt
  1113961 ataaaaacat atttttatat caaacaaatc attcaagctt attaaaattt ctgcatatca
  1114021 aaaaccaatg aacgatctct aaattaacag agacaatttt taatagagaa aaactctcgc
  1114081 cccacctaaa agacaatagt tttacacaag ctaactattt aatgctttac ctgtcatatt
  1114141 taatctaaaa gaaaatacta gatcatcaat ccatgttata aatgaagcct tatgcacacc
  1114201 aaaaatatca catttgcttg tgttttaaac aaagtttttt aataacaata agaagaataa
  1114261 taagaatgcg ttcaaactgt caaagttttc aagcttgaaa ataaccaaat cttggtttag
  1114321 caaaaataaa ggtgatgaac ttcatttggt aggcattact agtgcaagac caagcaataa
  1114381 tatctagaga aaataaagtc gagctcaaaa atcgtgcttt tagcttcctt atagaggata
  1114441 cttttttgac caatatactt attctcccct tgacaaaaaa atcaaatgta aaggtgttaa
  1114501 aactttattt tggtacttac gtggaaaata ctaaaaacaa agaagaaggc acttgggtga
  1114561 taaatgacta gaattttgag aatatcataa aaaacttcaa gccaataata tcaaattttg
  1114621 atttggtgct gggaatatgg aaaaaacagg aaattatgtt gacaagcttt aagaacctat
  1114681 tgttaagaat aaagaattat ttgctattta catcgaaaga aacaatgcta ataaaaaaca
  1114741 ttgtccttta aataagaaca ataaaactcc cattagctaa aaatagatga ttatctcaaa
  1114801 aatttagtga actggtgttt agaaaacact tgtcctgaat tcttgaccac cgaatttact
  1114861 aagaaagaaa cacttacaag aagagccctg gtaaaagctt tttggaatac caaaattttg
  1114921 cattccaaat aatagaagtc ttcctgataa ttattttgta aaaaaataga catgatattg
  1114981 acaatagcga tcttaatttt caaggtgagt gaatcagcaa gattagcctc attcattcac
  1115041 tgtaatgttg gttggcattg attaacagat accactagat ttttgatcaa cattattgat
  1115101 cttgatgatc acatgagtaa caaacattta tttatagatt tatagtatac agattgcaaa
  1115161 gaaaaaaaaa gacctaaaaa cacctgctgc ttatgttttt acagatatga tatttagaag
  1115221 aaaagttgat gacgattttc aaattcaact gaaaaaaact ctcttttgac agtcaggttt
  1115281 taaacaattt taacaacaag ctttgcttaa actgtttgtc aataaaatat ttgaattttt
  1115341 aaacaaaaat acaccaagca acaagtttac atgtatttag aatgtttttt ttgcagtctt
  1115401 taaaatgaat aaagctggca acccggcata agacattatg aactactatt tctaaaatta
  1115461 aaaattataa aaataaattc ttaatttatc ctgtgatagc cttttagatc ctttttcaaa
  1115521 ttttaaattt actatgttaa ctataaacac ttttgaaaaa ggtctttggc tttttcctat
  1115581 agtcttttta ttttatttta aaccactatt tctataatct ttgacttaaa actgtgatta
  1115641 gctaaaaata ataaaatatt tagttaggta ttgaaattaa tcaaatattt tgaatataat
  1115701 taaagcaatt attgataaaa atacactgaa catggagatt aaaaatgaaa ccagccatat
  1115761 ctaatcataa ccaccaaacc aataaaaata aactacttgg taaaatctgt agactgaaaa
  1115821 aaattatttc agtaatcaat tacttaaata aagaatttaa aaaaaaatat aatacctcaa
  1115881 ttaataaaga acactttact tctaaaaaag taaaagaact tcgagttcat catcaaggag
  1115941 atatccttcg cgtactaaac tcaaatatac atagagaaaa caaaaaagaa accacaatta
  1116001 atactctaag actagattta aaatttttgg ttaagctaaa agcattagaa aaaagaatac
  1116061 taacattttc aaatagcttc ggagaattta aaggaaagct ttgtatatat aaagtgtcgc
  1116121 ctattgcata taaattgatt aatgcatatt ttaataacac taaaatagac ttacttaaaa
  1116181 aagtaaagga agagaaagaa tcttttaagc ctaaaaatat cactgaaaat atcactgtat
  1116241 ataataaaca atatataaat atatataata agaattctat agaaaactct ttctttaaaa
  1116301 gaattaaatc aataattttc aatgcaaaag aaccaactaa atcattaaaa aatactttat
  1116361 taaactataa agattttaaa aattatctaa aatatgatta tgagacaaaa gatattaaag
  1116421 agtttttctt atctaagcta agtctttata aacataaaat tcactttatg aggaaaaccg
  1116481 caccctataa aactgatttt tacactcttg caggagaatt taaagatact tatactacta
  1116541 aatggaaggt aaataaaata actagctttt caggacatgc taggataata gccaataata
  1116601 ttctggttaa cactttaaaa aaaggattaa aatttgagta aattacttga aaaactaaaa
  1116661 caaaaaaaaa ctttaatgaa aattgacaat attttaatta aaaaagatat ttttagcaaa
  1116721 atagaagaaa tagatggaaa aaaagtatac tatacgaaaa tatttaaaca tttaattgat
  1116781 tttaaagtta ctaacaaaga acaaagatta agacttgtat tccaagaatt taataataac
  1116841 aataaagatt attatttttt taatcttttt tcattgggaa aaaatgataa atttttggga
  1116901 ataaaatatg gatgggatta ccttgaaaaa cccttctttc ttaaaaaaga agacaataaa
  1116961 atttatgcaa taaagaaact ctattatata gagtttaggt ttaaaaaagg atccgtcaag
  1117021 tcttacatat tatctttaag aactttgttg agaaaaaatg aaaaagaaag cactgagtat
  1117081 tatcagttta cgctaaatca tctagaaaaa atggaaagta aagtatacaa attttacaat
  1117141 aaaaaatcac cggatggagg aattttaaaa aaatggatat taaaaaatca gatattataa
  1117201 caatggcttc aattaaggga ggagtcggaa aaagtgtgct ttctatactt ttttcttatg
  1117261 tattaaagga attgggcaaa aaggtgcttc taattgattt agatccacaa aattctttaa
  1117321 cttcttattt taatagatat atttcaaata ttgaaaaata taatacatat agtatgttaa
  1117381 aaggagattt ccattttaat gaatgcatta aaaaaattga tgattatata tctataatcc
  1117441 cctctcaccc cattttggga aaatttaatt cggaagccat tgattacaaa gaagttattt
  1117501 tagaacatca tttaaatgaa aatatgcaaa actataattt tgattatgtt ttattagata
  1117561 ctcctcctag tttagatttt cttttaaaga atgccttgaa tgttgcggat tatattgtga
  1117621 ttccagttca ggtagaaata tggtcaatag aaagttttac tattttgatt aacgcagtta
  1117681 atgatattac aaaatttaga aagaaaatat ataatatttc tattgtggaa aaccagttta
  1117741 taaaaaatag aaacacgata aaagaagtgg aggacttgct ttataaagaa tatagagaat
  1117801 atattaaagg caagatccat ttttcaaata gtataaaagt tcttataaat ggacgattag
  1117861 agccctctaa aaaagaaatg tattatagag aaataaaaga tactttaaaa aatatttttt
  1117921 ctttatagtt ggcattttta ctaactataa aggtacttat ttagggttgt ccgatatcgg
  1117981 acagataatt ttactaaaaa ttatctaaaa ataggagata aaaatgaaga aaaaagacaa
  1118041 taaaaagcag gtaactttat ataaaagggt tgaaatctca acaggcaaag aattaagttt
  1118101 aggcaataat caagataagg aattgagaaa ttacaatgag ttaaaagagc agttgaaatt
  1118161 aaatttaaaa tccgatatta ataataaaat tcaaagaatg aaaattttat atgaaattaa
  1118221 gcaaaaagaa ctttataagt atgatggctt caaaagtttt aaacagttta tagaatctta
  1118281 tataattgct agaagccaag cttatatgta tttgaaaatt tatgagaaag ttttagaagg
  1118341 gattatttct attgaaaaag ttaaagaaat gggttttgta gctacatata aaaatatact
  1118401 aaaaaatagc ttgtcagaga tatataaaga aaatatggtt aaagaaaacc cagaagaagg
  1118461 tgttggcacc caaaataaat ctattagaat tttaatgaaa gatgaaaaag tttatgattt
  1118521 ttgcaaaaaa gatatcaaaa gaatctactt tattttagag aagctaatta aagataaaaa
  1118581 aaatatctta tcagatctta taattgagta tgaaaattat aaaaaagata aaaagataaa
  1118641 agtgagctct tgattaaaat tgtataatat attataatca aactaggtta gagagctttt
  1118701 ctctctccgt gttcagtagt aaaatatttg cccatagggg gctttttttg tgcctactat
  1118761 atattaaaaa aataataaag tattttctac ttacaatttc tataaaattt aggtagatat
  1118821 aaattcaaaa caaaagattg ttaaagtatt ctcacgagat taatctttta ttaagcattt
  1118881 atgcttttct cattaaatct gatcaacctt ttatcagatt taatttttag ggtttagtag
  1118941 aatttttatc aacaataatt ctttcataaa ttttattatt tttatcaaat tttaattcaa
  1119001 gtagcctttc aactttaatg gcgatctctt atgtcgcaga aaataaaaat tttaatgtta
  1119061 ataaattgta ttttttatat tgataaaaat acacagaaac acgtaacaga tttacagata
  1119121 aaaaggaaaa ataaatcgcg ttatttttga tttttgaaat ccgaatttta gtttttggtc
  1119181 aaaacgggta atatcatatt ttatttaaaa ataagcttaa taaaatctat agaaataaaa
  1119241 taagattact ttaagcacat aataatatct atctttatct caatagcatt gttgagattt
  1119301 aaaaaaccat ttatttttgt atttatttta atttttttac tcttaattta ataaaatcaa
  1119361 acttcaaatt ttggattttt acgcaacttt tttactatcc taagtttatt aagcaaaaaa
  1119421 atattaactt tataaagtta atctcaataa atttattcta attagtaaac attttaccaa
  1119481 ttactctagc atcatttact aatgacttag aattattatg gtttacaata tctacgggct
  1119541 atcttctgca aacaaaattc aggcttacaa ataaatactc ttcgaaagta atttcacact
  1119601 tcagcaggct acttaagctt aaaaatacgc cctgaaatca ccttaaattc ttgttaataa
  1119661 tttcatattt tgagcaatct ttcacaagtt ctttgatttc gaaagaattg taattattag
  1119721 atctttaaat ttgaaatcaa agaattttta tacgaatgaa ttgatttgtt tacatgaaat
  1119781 cctagatttt taaatttttt aagaatattg attgatgcta atttaattat atttgaattt
  1119841 ctttttggtt tttttggaaa agatgcgttg accattatta agattttttc tttgaaatga
  1119901 atagtttttg tgcgctgttt gaatagcatt aaactcttaa aaaatgtatc aagcagctaa
  1119961 agtcttatat ttttattttt tgcagttctc tttctccgca ttcacctatg aaataatata
  1120021 ataataaata caatattatg ttaagtatat atttcagcat catctataaa aataatttta
  1120081 ggaaagcttg ttttcaatga ttcgtcaaat ttagttttat agatatttga gcaaggaatt
  1120141 atttagatat aacgatgctt gaaaatataa aaaagaaaac ccaaaataca aatttataaa
  1120201 ttttataaat accttatttt taatgtcatt aagaatggat tgcttttatt attcttttgt
  1120261 tacttctaaa atatcaacag cagatgttat tttaaatagt tatatttttg caccttgtga
  1120321 aaagcagatg taaacaagtg tttttctaga gtaaattttt tatgataagg gggtactgct
  1120381 acactatgtg atgttggtgt atgaatttgt gtgaaccgct atttaaaatt aaataataag
  1120441 cttttataaa gttaagtaat aattacagca ttaaagatag attattgcct tgctataaag
  1120501 aatacataaa gcatttatat ggtttaattt caataatgca gtacaccagc aaataaatac
  1120561 aatattaaat tgtatttatt aaaaatcata ttatattgat attagattga tatattcaat
  1120621 tttaatatat tgtattacat aatattatag gatataaaat aatacaatgt aaaattttaa
  1120681 gtaaggagaa tatttatgaa atataatacg attataagca tatttgtttg tttgttttta
  1120741 actgcttgca atccagattt taacacaaat aagaaaagaa ctctaagtaa ggggataatt
  1120801 tcaaatcaag atgcagattc tgataaaata ataaaaaata aattacttga tgatttaata
  1120861 aatttaatag aaaaagcgaa tgcagataga gaaaaatatg taaaaaaaat ggaagaagaa
  1120921 ccttcggatc aatatggaat gttggctgtt tttggaggta tgtattgggc agaatcacca
  1120981 cgggaattaa tatctgatac aggtagtgag agatctatta ggtatagaag gcgtgtttat
  1121041 agtattttat taaatgctat tgaaactaat gaattaaaga aattttcaga aattagaata
  1121101 ctgtcaataa aagtactaga aatatttagc ctatttaatc tatttggaag tactcttgat
  1121161 gatgtggttg ttcacttata ttccaaaaaa gatactctag gtaaactaga tatttcaaat
  1121221 ttaaaaagac ttaaaaattt gtttgaaaaa ttattatcta taaaaacaat cgtttcaaag
  1121281 atgtcaaaac gtcttttatt ggattatcaa aataatgaaa attttataaa aacagataac
  1121341 gccaagcttg gatcttatgt ggttgcactt tccaatcaaa ttcaagaaaa atataatgaa
  1121401 gcagaaaggc tgaaaagcga gataatttta atatataccc tttaaagggt atatatatcc
  1121461 actttctgag tcaatattgg catcctttct ctcggcagca gaactaaatg cttcaccacc
  1121521 accaacgctc tcctaatatc agttagtatc aattggatta ttatcggcat catttagcac
  1121581 accattatca tctttatcag catccacaat aatcacattt aatatctact cactactaac
  1121641 cttggtggca tcatcagtca agttttgcat ttacaatttt tatagattta aataaataac
  1121701 cttattacat tttgaattac atggtaacaa aattaaaaaa gatcatgaat ataaagaaat
  1121761 aaaagctaag acaggccccg tatgaggtta aatttatgta ttttatttaa taaattattt
  1121821 tcaacatatt ttgtattatt atttgtaata atagatatac tatagtatgt tatgaataaa
  1121881 aagtttttat aagaggataa ataatgaatt tgtttaaaat tgaagctaat tatattgata
  1121941 tccttaataa ggaaatttat ctagctagta taacgattgc aaatggtcat attgtgagca
  1122001 tgacaaaaat taatgcaata ttagatgagt atatattgcc aggatttatt gatgcacata
  1122061 tacatataga acgttctttt tttattccat caaactttac gcatttggta gttcaacata
  1122121 gcactgtggc gacaattagc gatcctcatg aaatagtaaa tgtttttttc cgcatttaaa
  1122181 aaaggcagta aaggattgaa aaatctaatc aagaaagtta tagaaagagt atgaaaggtt
  1122241 ttttattgtt aaattaatta ggagctatta attatatgtc taaggaaggt ttaaggttta
  1122301 ttgctataat ggaataagga attaaggtgg ttgggggcaa ctgtcccgaa gtaaagcttg
  1122361 tagattatgc cccggcagat gtcttccggg tttaaaaaat ctaaaaagtt ttcattagat
  1122421 aaagtaagaa gttatttcta ttaatttttg atttagaaat attagtttat taaaatattt
  1122481 agacgcaagc actgcatttc taatttcctc gtcaaaatca cctactattt tcttatttga
  1122541 aagtttttct ttaagtaacg caacaaggta ttcccaaatt atctctttat ggaatactac
  1122601 aagcttcatg ttttatatat aatgagcagc acttcctttt agttcaagtt cgttaagcat
  1122661 tttcaaatca tactgcacag tgcacataca agcagccctt ttgctatctt ttttaaaagt
  1122721 atgagtggcc cctcctattc tgtaaatatc gcaagcctaa taacgcacaa tcccacatgt
  1122781 tttttgtaat tttgattttt agtgctaatt gtccaatata tagacttata ttattatttt
  1122841 attttaaagt ttttatttaa ggcaggtctc tctgttcttt aatatagtga acattaattc
  1122901 atttttttat ctaaaaattt taacaatatt ttgttctata tatttttttt tacaaaaacg
  1122961 atttaaaatt atcaattacc taacatggca ttgactatat taggaattta caaactaatt
  1123021 ttttagttgt taatctatat tttatttatt ttttagatat gctgctttgg gaagtgtgac
  1123081 aatgtctacg ttaattatcc tagttccatt attgggagta aattctagta ataaatgaat
  1123141 atgatcttta tcgtggctga attcattaag ggctattttc tacaaaagca tatattaagc
  1123201 actatttggt ttggtaaaga aaaaatgaac gctcactatt tatgcatctt aacctataat
  1123261 ttcatagaaa tggatgggcg ataaaatata attaaataat acttaagccc cgcaagatct
  1123321 tgaattaaat tattatattt atcttttata acacttaaat taccaggttt tgtccatatg
  1123381 acatagcctc ctcctacaat tttcaagcct ctccttcttt tatttggttt aaaccagatt
  1123441 cttcatctca acaaaataaa tattgttatt atcttcttaa aggctctctt aatgtagctt
  1123501 aaagcccaaa attcaactta ataatttgaa gaaaatatag ggttaaaagc ttaagtcaat
  1123561 ttctgaagga tcaagtgtta attttaagaa aaatagagct ggtttcccta aaattagatt
  1123621 aaaagaatct ttaaaagggt tgaaatatat taattaaaat agcataatga tttatgctat
  1123681 tttaaccacc attttagttg ctttgcaagt taaaaggcgg tagtatgtgt tgatgtggtt
  1123741 taattacggc tatactatat aaatgctact actaattttt tatataatct tccaatattc
  1123801 ttttttatca ttttgaatga agttatttaa atataaatat ttataggatt tattgtttta
  1123861 tcattataag ggtatactag tcctaactat gctaataatt gtcctacgtg ctgattttgt
  1123921 taaggttttc gttgttatgc catacaaact tcatctgaac ttgtaaattt aatagcactc
  1123981 actatctttt aatttttctt tttttatatt tttaagaatt cttccagcgt cttttattct
  1124041 agaagaaact cttggttata tttatacagt tatttgctca aatatccata gaactaaatt
  1124101 ttgcgagttc ttaaaaataa attttcctaa aattattttt gtagataata ctgaaatatt
  1124161 tgaaatgctc aataaattcg gaacagaact tattaattct catttactaa aagttatttc
  1124221 aaattagaca ataatattga aaaacgtttt ttaaccttgg ataaagataa aaaacaaaat
  1124281 aaaattatag aaaaaatttt ttacaaagaa aaaacaaatg agctttacca tagcttttga
  1124341 cattttatat tacaagagct gcttgaacta aatttttgga cttgtttctt ttacagaaga
  1124401 tcctataata tcttgaaata ttctataaat tatttacaac tttaaagttt tagaatcttt
  1124461 aagacaataa ccataaaaaa tctattcata agtatcccat ttttacagca atataccttg
  1124521 aagtgttgaa aagctttaac tatcgatttt tttaatatct tagcacaaat ctatgtacta
  1124581 ttactaatat aagagagtct tcttttaaag aagactctaa ttttaaatat taatatattt
  1124641 atatattttt tttccatttt aagacttact taaagcattt tttgcctgtt caacaacttc
  1124701 ttttataaag cttcttcttc ctattgcctc acctttttta gaagaataat tttctaagca
  1124761 ccttaaagca tcctctgctc tatttaaagc ctttttagat aattgtgatg ctgccctatt
  1124821 tttacttttt tccaatcttt taataatacc ttcttttaag ctttccttag cttcatcaaa
  1124881 aaagaaagcg gcagatctta tctcttgttc tgcagtatca atgcaaccca taattttatc
  1124941 aagttcgtct cctatcttta aattattttg caattgtact agttccctta ttttatttct
  1125001 attattatga gaatttttca ttagtgatat ttttttattc tgaatcttag ttatcacatc
  1125061 ataaaaatca cttcttatta aagtatattc atgtttaagt gagcacacat tctcaattaa
  1125121 ctcgggaaat ccagattctc caataagatt ctctatatct ttaattgctt tatccgcttg
  1125181 cttttcttcc tcagtagaag ggaaaaaatc ctcttctttt atctcttttt tttgattatg
  1125241 ctcaattgaa atggttggta taccaatcct attattagat tctcctaaag acaccgcaga
  1125301 ttctacggag ggcgccacta caggttctaa ggggagggtg gtcacgtcta aacccttgtc
  1125361 tttcaatttt tccgaatttt taataaaatc ttttttttct tttttatttc catataaatt
  1125421 attaatagca ttttcttgaa cgccatttaa agcttctttt atatcattgt tatttttttg
  1125481 ttcctcttta ttaccagata atttagaatt tagattacaa gacatcaatc ctatcgttaa
  1125541 caatgtatat aaaaacattt tttttttcat aaaaatactc tcctttccct taatcaagaa
  1125601 tatatattac aaataattat tcttaattaa tactaattat taattaagat tatatatcat
  1125661 tttgtttgaa tttcaataaa atataaataa aattaattat attttatact tttttgctta
  1125721 ttaatcattt ggagaatata tgataatctc tgaactacta ttttgcttta agaagaaatt
  1125781 aataaattgt ttaaaactag aaaaattttc atatttataa atttttttgc ttaatttcat
  1125841 atagaattca ttctttgaat tttattatta atattggact aaagcttgat aaaaaaataa
  1125901 tatcaaatca aaaattttag atcctatacc tgtaatatta agaaatcctt tttatgatgt
  1125961 aaaattaaaa aacaataatt tgaatatatt agatttagct aatgactata aaaaaataaa
  1126021 aaatgaatta ataaagaaaa aaagtttaac aatgctgaat tttatttata ttttaaccca
  1126081 ttaaacttta taaaggattt atcaaaatca atttttagct ttctaatatt atttttatta
  1126141 ataataattc tttaatgaat tctcttattt tgcccaaatt ttaattcaaa aagctttcca
  1126201 gttttaataa taatcttttc tggaagcaga agagaaaagt tctaatgtta ataaattgta
  1126261 ttcttttaca aaccctattt taggtagttt tatataacca ttttctattc ttattgagtt
  1126321 tttttgatta ttagttctat aagtttgcct atttttctta cttttatact taggaaatcc
  1126381 ttgcactcta tttccttttt taatttctct aaaaaaatta ctatacgcaa aatttaagtc
  1126441 gatccacgcg ctacaaagag ccaaactatc aacttccttt aaaaaaggaa attcttcttw
  1126501 atatttactt ggataggtaa taagattttg tctattattt ttataataat ctttcttatc
  1126561 acttaacatt ttgttataca aaaatcttac acatccaaat acttttgaaa aatatttttt
  1126621 ttgattggtg ttgggatata ttctgcactt ataagcttta ttagcattca ttatttttta
  1126681 taattataaa atcatatttt aacttgcgtt acaaattcat ctccacctaa atttcataga
  1126741 aattataggt ggagtattct ttgttatttt tagataaaaa tctttcgcat ctatattatg
  1126801 tacttcatct ttaccctcca cattaggcag attatcttta tcatatttaa ttaataactt
  1126861 tttttaaagg acagttggaa tccgttcatt ccaatgtcaa gattgggttc aaatcccgca
  1126921 agttcatcaa tgattcgatt cataagattt ttgtagtatc gatcttcaaa tagtactggc
  1126981 aaataaattg agattaagta ggatgatcca aacgtgagca ttcctgaaag tagtagtatc
  1127041 atcgaagata tactagcagg ttcttttttc agatttttca tttgaataac tccagttgtt
  1127101 aaaagggtta atcctagcaa attaaatcca agcgtgcagc cacctccaat ataatctcct
  1127161 tggacaaaag accccactcc aaaaggtaaa aataaattta acattactgg aatccataga
  1127221 tctatcaatt gttctttttc gtattgcaaa agagcctttt tagtcttttc ggggtctttc
  1127281 aaaatttttt ctaatttctg gttttgaatg aactcctttt ctctttcagc atatttctga
  1127341 attttatatt ttgaagtgaa atttaaagca aagatttgca tcgttaaact aaaaattaat
  1127401 attaatgtga aaattttttt catattaata ttacctccta ataattaagt tttgatattt
  1127461 aaataatagt gcaattttta gattttattt ttggaattga attttttaag atgttgttga
  1127521 gcatacttag ctatgctaag cagattttaa tgtagggttt gtagagtttt aataaactct
  1127581 tttagatttg aaattatgtt gtctatttct ttttgtacgt caattatcaa tatctagatt
  1127641 tggtttttct tgatttgcta ttaaggttga ctgaatttct tatttcaaag ttttggtgtt
  1127701 tgttgcaagt agattagtaa gttctttagc gcttgtgatc tgtttaaagc tggagttggt
  1127761 ttatgcacaa acacaaagta tatatctaat ttgagattta gtaataaatt taaaagataa
  1127821 tttatacnnn nnnttaccct ttaaattact aaatttaact tgaaaatact aaactttaac
  1127881 ccaaaataat aaaactttaa cttgaatttt tcaaaattac aaaactttaa cccaaaatgg
  1127941 taaaacttta attttttgta atttttacat aaaagtgtta actttaaaat tccaaacttt
  1128001 ataattttgg aaaattatca atactttttt aatttattct ttattttcaa aataatcttt
  1128061 atatacttat atattatgta taagtctgta aaagaacaac aagaaaaagg aatagatcat
  1128121 gcatgcagaa tacttattct taccgaaaca atatttgaaa taaatttaat attagaaaat
  1128181 tattctcaaa aaactctact caaaaagtat aacgaaaatc tcaaaaacaa aaatctacct
  1128241 cctagtaata tatcaacaat gaaaaaatac ttaaagcaat tagaaaaaga aataaaaatc
  1128301 atagcaaaat tctattttaa aaacgatcaa tctctaattt attataaact taattatacc
  1128361 ctagaaaaaa tttggttaaa actaatagaa ttattctaca aagaattaaa acaatttata
  1128421 caaaagaaca ctactactta attgtaaata cattataaaa taatcttatt caaaacttta
  1128481 gaaatatatt gttttacgct aaaaaaattt aaaaaatact gtgctatatt tgtaatataa
  1128541 atttaatata atagggggct aattcattat ggatggagta attaacgata cattggtcgc
  1128601 aagaatgaaa aagcaaatta aatttaataa gaataagtta atcattcttg tcaaaacact
  1128661 agatcatatg aataaagaat tactttatag tgcaaataaa acttacaatt atgtcttaat
  1128721 acaaaacaat tttaatgagg ctctagctaa aacttatcaa cttagggtta attataaaac
  1128781 cctattagaa tatcttgaaa tattagaaaa aaatccaaaa gtaatcttaa aacgtcccac
  1128841 aaataaagaa aatgaaagct ttataggcct ttatacactc ctttcccctt tagaagtttg
  1128901 ttgcactaaa atttataatc ttcatcctaa tatttaagct aatataatcc agaaaattta
  1128961 ctataatcga ttatataaat agtaaaccaa tatctatcct agtatattat ggcctataat
  1129021 aggcccaata aagaatattt tgaacatgaa taattattta attaccaata taaagctaaa
  1129081 tacaaaataa attcaatata tctttaaatt ctagaaaatt tttaatctaa aaaaatcatt
  1129141 attatagtgc ccaaaacaaa ataaaactta aactgggaaa attagtgtta cataaaatga
  1129201 atagggctta agacaaattc tttataaaaa acttgcttta agccctattt cacgatcata
  1129261 ttgtgattcg aatccgcgtc gaactattta tagtataaca aaaattaaat catagtcaag
  1129321 ttgtatttta aataaatttt aatcttaatt actaaaactt tacaatataa ctaaaattgc
  1129381 tataagagta tttactttta tagcaatttt agttatattg taaagtgatc aattgtgagg
  1129441 agaaactttt atgaattcaa aaacaacaaa taaaaccact agaaattgct ataataaagt
  1129501 tcaacacaaa ttaatagttc ttatttcaac aatatgctat ctaaacaaaa cacataagaa
  1129561 atatacacaa aaaaccatac tctattattt taataaaaat ctaagaaaaa acggtcaacc
  1129621 tatttctaca ctaagaacta tgcaaaagta tatttataga ctacaaaaag aaataaaagt
  1129681 cacaaaaaac tactaactat ttctgataac aatatcgata tccaaaccat gtaatagaaa
  1129741 tcccaaacac atagagccag ccccccaaaa tacaaggaat taaaatcaag caacacataa
  1129801 accatttcaa taacttctaa gtataaaatg ccaaagcata aattttgcta ttgcttaaac
  1129861 tattttcgag tatacatctg tattaaattt aagcttgttt tttctatcaa tgaaatcatc
  1129921 ttttgcatcc ttgtcaaata caatttcact ttaattttaa taaaaaataa aatatttgga
  1129981 ctcaccaata ggcttcagtg cccgcattaa acctaaatgt ttaattaaaa atttttggat
  1130041 tgttattccc aatgcttttt ctatcttgaa agaactttaa aagtgctttc aagatagttt
  1130101 ctttttgcac gttacttgaa tttacattca aataataggg caagttgctt tatatatact
  1130161 ctttattttt tttgattttt gtatttaagt gttgatatta ttagtaatat tttaaacttt
  1130221 actcttaact aaaagcttgt tttattgtta aaaataaaac acaaacaata ccctataaat
  1130281 agtttaatat tgcaatatta tttaaactat aaaaatatgt aaataataat ttataaatta
  1130341 ataaaaaaca tataagggag ctttcttaat gaaaatcaaa aatatagcaa acatattaat
  1130401 atttttttta tctatagttt taaatagctg gggaaatgag tcaaaaataa ataccccaaa
  1130461 tgaaaattct caaagtaata ttttaataat ctcagctaca aaagcagaaa tagaagagat
  1130521 aaacaagatt attcaaaaca aaaaatatat ttcaatagaa gagcatagaa gaaaaaaaaa
  1130581 gattgccatt gggaaattaa tggatcataa tataattacc atagctacag gagttggaaa
  1130641 aataaatacg gccctttgga caagctatat tatatcaaaa tataaaatta gtcacataat
  1130701 caatgctgga gttgctagtg gaatttatag tgataaaaat aaatttataa aaataggaga
  1130761 cgttgtaata tctacagaaa caacaagtta tgattttgat ctgcatagat ttggatatga
  1130821 aattggacat gttccagaac accctaaaaa atttaaagca aacactgctc ttataaggaa
  1130881 aacttctaaa ataaaaataa acaatataac ctcatatatg ggcttaataa ttactggaga
  1130941 ccaattcatt gatcatcaaa cttttcaaga aattccagaa gaatttgaaa acgcaatcgc
  1131001 aatagacatg gaaagcgccg caatggctca agtagcatac ggctttaaaa ttccctttat
  1131061 aatcatccgg ggaatatctg atatagtcaa taatgagaat aattacgatg attataaaaa
  1131121 atttttaaaa aaagcttctt ctagctcagc aaaaatagta gaaaacttaa ttaagttaat
  1131181 gtaacttaat taagttttta attagatttt gtattttttt tattttttca taatcttctt
  1131241 taagtttgat tatagcgcct tttagtagct gcactcatct cttaaacttt tattccagaa
  1131301 ctataaaatt accgtctcct ttgcttataa taattattag agctccttat taaaatcaat
  1131361 attcttcaat gaatactatt ttataataag atcttctcta cgctgtgctt gattatatct
  1131421 ttttttgatt ataatccctc agcaagtaat atctttatta aaataactac ccccaaatgc
  1131481 ttaaaagcca aattattaat cccattgata caaaaagctc aatttaataa tttattttct
  1131541 ttttataaaa acattaaata ctcaagatct cttaacattg gcaagtgaag ccaaaatcga
  1131601 tgctgaaaaa tctaataaag aggttaattc tcaaaagaaa agcaaaaaca atagtaaaaa
  1131661 tatagaagta aaagatactc ttgggctagt taaagcaatt aaaaagtcat tataaaagat
  1131721 tgatttggct tttaaagcat taattgggtc gggctatgac gcctcatcaa cagctaaaag
  1131781 taaatttaga aaatggctta aagatgataa atttgctaga tgaattgtta aaaatagcag
  1131841 caattgatgg aaatgacaat aacattagca aatacaatga ccttaaaaag gtagtagata
  1131901 atttcaataa tcaaaattca ttaataaagg tatatttaaa aaattcaagc aatgaagata
  1131961 aaattgaagc taaaaaatgc ataaaaacac ttatgcacaa tgttgaaaca tattttgaaa
  1132021 gcgtatgtga tgagcttaaa gataaaaata aaaatgagca taacagtata ttaacaactc
  1132081 taaatgaggc aattggtaaa ataaaaaatt cagcaatagc catacatgtt tgttttaata
  1132141 tagattaatt ttaaatgctt tttatatcta aaattttttc ttaattgagt taaagtgcac
  1132201 aattaagaaa aaataaaaat aaatctttaa gttattgcat aaaggattaa tttactatgt
  1132261 cttgtcagca gttcttttat aagcaacatt ccagcaagat atcaatataa aaacacccaa
  1132321 tatgaaaata tgctatttag aaagaggaag aagaaaaagt aaaaaagata aaatatttta
  1132381 aaccactttc cattatgcta aacttcaatt aatccacatg gcttaatgat tcactttaaa
  1132441 tggcggcttt gaatttcaaa aaagcacgct gcctttgaca ttatatatta atttaatttt
  1132501 ttggatttta ggaaaaacat aatttaccgt gctatatccc tgtaattttg acaaaatcgt
  1132561 taaaatactg taaaagtatt tgtactattt atattttaga caataaagcc tccctataaa
  1132621 gaacccatat tttcaatcca aattggaagg cctaaaacat acaatcataa tcattactag
  1132681 atttattatt tctaaaaaag atcaccatat ttttaattat atcaactatt gaaaaaaggt
  1132741 tttagaataa aagggtaaaa ttaatattaa taatccacca gtaaacattt gcaataatag
  1132801 cattacaagt ttaaaattaa aacatatatg ttgagtaaaa atccaaaaat cagatctgtt
  1132861 tatagaatat ttataaccag ttattgctac gagtcacaaa attcaaaaaa taaaagaatc
  1132921 aaactgctat aataatttta aacagtgagg aagagttaat atgattaaat tccctaaaaa
  1132981 ccatatatca aaaatacata tcataaaaga atatgaggat gttactatta agtgggatag
  1133041 agaatactca ttatttagaa aactacatgg taaaaataaa acacttgaag attggttaga
  1133101 atatacccaa aaagaagaaa atcaaaaaat taaagaattt gcaaataaat ttatcaaaaa
  1133161 aagaaaaccg aaaatataaa aatcgcaaag aagaattaca aagcataaat aaaagttata
  1133221 taaatcggtt acaaaaacat tgcattgaca tttaagattt tgcaaaagag ttctctcggg
  1133281 atattttaaa atggaaaaaa ttaaacactt tgagtataaa tgagcctata aaaagattat
  1133341 aaaatagaga atttgaaaaa atagtaaaat tttgttttac tttacaatag taattaaaaa
  1133401 tttgaaatta taaagtaaaa aatgaatttt tcaaacaaaa ggtgtttata tataaaaaac
  1133461 cttacaaaag aaaatatcta atttggcata aaggtttaaa aagatattta aaaaataaag
  1133521 aattttttat aagggaataa tttgaacaat aaaatggtaa atattctgac aataataagg
  1133581 gataatatat cataccgtat gtcagcattt attattaaaa aagactttaa attaaaatga
  1133641 atcgggccag gacattaaaa ttaaaaataa gaatatttta atattaaccc aagataaaag
  1133701 aagattgatt tctgacagat ataaaaggaa atccccttct aaagaaaaat tattttatct
  1133761 aaaaaagatc aaataagaat aaaaattaaa aaaataatag gtgggcatct aaaatttgat
  1133821 taatgtttat aagtataaaa aacaaaataa tgtaaattta atcctatcaa cacaagatga
  1133881 ggatattatt ttttatacaa attatacttg ttaacaataa aatacattat tatgttgtat
  1133941 gatttctaat ataataatag gcttaatcta agccaattaa ggagaatatt tatgaaaaac
  1134001 aaaataattt tatgtatgtg tgttttttcg cttttaaata gctgtaattt cgacaatgat
  1134061 gctgaagcag caacaaaaaa acatgctgat aaaataaaaa actaatatat taatgaaata
  1134121 aaaaatttaa tagcgataga taaagaaagt atagacaaaa acgaactact gcgggctaaa
  1134181 ccggaaaatc aaaagcctgc aaacaacaaa aatgaagaga aggctttcaa gatagatagc
  1134241 agagctttca actttataaa tagtttttta acagatgatg aattcaacga atttgaaaaa
  1134301 atatttcaca aaccaaagct acaatcgcac ggcaagatat taaacagcat agcaatttta
  1134361 gagcttaacc tagagaaaac aattaatcac ttagacttaa aaaaagatgc cttaaataag
  1134421 gcaaataccc tagatttgga aaagatcaaa aattctctta aacaattatt ctctataagg
  1134481 aaattttttt caacaagcat aaaacagatt ttgttagatt atcaaaaaaa tacaaattct
  1134541 ataaaaacag aggactctaa attagaagaa tacctggaca caatattaaa tcagtttaat
  1134601 gaaaaaaata aagaggttgg aaatctgaag aacaccatat tatcaatacc tatcccaaca
  1134661 ttatgaatta agacttatta ataaggattt ttaaagcaaa ttaggccttt aaatataaag
  1134721 gcctaataaa aaagttcatt atttcctatt aatattgcct taataaaacg cattgggatt
  1134781 taaataatta taaaaaagca accttattca cttcataaat aaaacatact atctccctaa
  1134841 taacaaattt gggaaaaatc aatcaagaat atataaaaat agatcttaaa aaagtttaag
  1134901 ctacaataaa tttatttaat ttaattaaat actatgtatt taattaaatt aaatatttgc
  1134961 ttataataaa tataaataaa taaataaata tgaaactatg taaaggaggg tatttatgaa
  1135021 ataccacata attacaacta tatttgtttt tctgttttta gcttgcaggc cggattttaa
  1135081 tatcgatcaa aaagacatta aatacccgcc tactgaaaaa tcaaggccca aaactgaaag
  1135141 ctctaagcaa aaagaatcaa agcctaaaac agaagaagag cttaagaaaa aacaacaaga
  1135201 agaagagctt aagaaaaaac aacaagaaga agagcttaag aaaaaacaac aagaagaaga
  1135261 gcttaagaaa aaacaacaag aagaagagct taagaaaaaa caacaagaag aagagcttaa
  1135321 gaaaaaacaa caagaagaag agcttaagaa aaaacaacaa gaagaagagc ttaagaaaaa
  1135381 acaacaagaa gaagagctta agaaaaaaca acaagaagaa gagcttaaga aaaaacaaca
  1135441 agaagaagag cttaagaaaa aacaacaaga agaagagctt aagaaaaaac aacaagaaga
  1135501 agagcttaag aaaaaacaac aagaagaaga gcttaagaaa aaacaacaag aagaagagct
  1135561 taagaaaaaa caacaagaag aagagcttaa gaaaaaacaa caagaagaag agcttaagaa
  1135621 aaaacaacaa gaagaagagc ttaagaaaaa acaacaagaa gaagagctta agaaaaaaca
  1135681 acaagaagaa gagcttaaga aaaaacaaca agaagaagag cttaagaaaa aacaacaaga
  1135741 agaagagaag gaagaactaa gaaaacaaca actaaaaaat acgctatcta atgatttaaa
  1135801 aaagcaaata gaatcggcct acaattttaa agaaaaatat gtaaaaagta tggaaaaaga
  1135861 acctgaagac cattacggga tgacgtcttt taggggattg aattgggggc cagggactga
  1135921 agatatatct gacaataccg aaagatctat aagatataga agacacactt atactgtttt
  1135981 aagccccctg gatcctcatg aattaaagga attcgcaaat attattcaag atataaataa
  1136041 actagcatca gtagcaagta tatttaattc ttttagcgct attggaggag ctcttgacat
  1136101 agtaagtgat cacctatatt tcaaaaaaga caatctagac aaactagata ttgcagattt
  1136161 agaaatactt aaaaattcat ttgaacaaat attatatata aaaggaagtg ttgcaggaaa
  1136221 agcaaaaaaa cttttattag attataaaaa tctaaaaaca gatattaata agcttaaatc
  1136281 ttattcaaat gaactggtta atggaattaa gcaacaagct ctagaagcag aaaatctaga
  1136341 agagcttata gtgtcaaaat ataaacttta atgtttcgct tttaaaattt attaacaatt
  1136401 taaaaatgta tatttaagct tttgtgaaaa aatattttat ctatttgggt aggtattact
  1136461 attaatatgg tttttggctt agaaattctt atattatttc ccctgaaaaa gttttagata
  1136521 tcataaaaaa catattcaac ccccttacaa attaatttat ataaacctat atctatctaa
  1136581 agtttatata aattataggt taacaattct tttgcttttt agttaaaagc acttaaaata
  1136641 tagaattatt tcctcaaagt aaactacttt ttctataagt ctctaatttg ttaatttgct
  1136701 ctttgtatat actctcttct gctgcactct tatatctctt ttggtcatat ggtagcgttt
  1136761 ctagacaatc gagtgtttct tgcacgtaat tgattgccaa aggtctttaa tacccaatag
  1136821 acagtctttc ggaatactca cctcagctaa tctatttatc gacacaaata tttacattct
  1136881 tgcttttaaa aatattgtta atagcttaca ttaagttgct agttaaaata ctgtattttt
  1136941 ggaatcttgg tcaaaatcaa caactattcc cttatttttt actttttttc aagcaatgtg
  1137001 atacaactac tctcaaatta tctctttgtg ctcagccgaa aactccgcgc tttatatgta
  1137061 ccccccaatt aactttttga cctatttttt aagagctcga cagccacttt gtaatattac
  1137121 ataaccaata tcgtccattc ctatatatat aattttgatt ttaatgttga tcgtccaaca
  1137181 aactaataat acaatgcact tgttgattac tttactttta ataaaaaaat atgcttaagt
  1137241 atatagacaa tttgtttatt aggaattttt gattatcatt caatttataa tttttgttag
  1137301 aatataattt ttaaagcatt atttttaaat ataattattt tcttaattga gcttaaattt
  1137361 attttttata aaagttttta ttaattttta gtttaatcat agtttacaat tcccgcttag
  1137421 ttgatataaa aatagcataa cattgtataa atatattttt atgcatgttg gacaaatgcc
  1137481 taaaaaacaa aattaattat gtatttataa taagttgttt ttgtaaaaca caaaacctca
  1137541 aaattcaaaa accactataa tttaaaatat gcattcgaga actcaaatgt aatcaagttt
  1137601 actaaagaaa atataaaaag ctctaaagag cacaaaaaag ctgctctatt ggttaaataa
  1137661 aaaatacgca attaaaatgt ttgacgcaaa caaagctgtt gaagtgtatt caatagcaca
  1137721 actcgagaaa aaaaaaatca cgtcaaaaaa ttaaaaataa cttagaccat taaaaaaaga
  1137781 cataaacact ttataatttt ttaattatat aattatatta aataacatat ctttaaagga
  1137841 tatataacac cccccccgat cttttttcaa tccttgctaa tatgtttctt ttcttttaat
  1137901 agtgtctttt ctttgatatt tattaacaca tatttgctaa ctaaataaaa gattcttaac
  1137961 tttcataatc attattaata gatattaaat atcatgtcca atattatatt aagacatgca
  1138021 actaacatct acatttttat ataagcaact ctacggccaa atagttaata caatatatca
  1138081 ataatgttgt caaattaaat tcccattcaa ttaaaattca aatatttata cctatatcct
  1138141 ttaaaatttt tgacaacgct atttaatttt tttataaact tatataagct tttaaagctt
  1138201 taattccctc ttattgaatt ttccagatct aaattcagat tattattaac aaccaaattg
  1138261 ctctaatgtt tttattcttt aatttagtac atatgtaaaa agtattaaaa actattttta
  1138321 ttgtctctta aacaaaaaat ttttgtaaaa gctcagggct tatataagtt ctctggccaa
  1138381 agaacctata taagccctgt ttgcctctca taaaatgatc aaaaataaat aggtagttaa
  1138441 tatgaaaata tttttctaca ctaattgtag tatagatcaa attagaatta aaatcaactt
  1138501 gtcttcaggc taaattgcaa tcttcccaat tataaacatt gcaataaatt attaattttt
  1138561 atgatttttt tataaaagta tttgctttta tttaaatact gtgctataaa tgtatttata
  1138621 aaaatcaaaa taactaggag tattaatatg caaaatgcat ttaccaaccg caaaaacaca
  1138681 ccttgccaga ataaattaca acacaaatta atagttttta tctctacgct aaagtatata
  1138741 aacagtaaat ataaaaaata tacccaaagt aatatacttt attactttaa tgaaaattta
  1138801 aaaagaaatg gacaaccaac tgttaaacta aaaacaatgc aaaattatct ttacaaatta
  1138861 gaaaaagaaa taaaagtaac gaccaactac cataaacatt tgggagtaaa ttttggaact
  1138921 gaaatttatt acaaacttaa ttatccaaaa aaagaatgct accttaaaat caatcaacac
  1138981 tttaaagaaa aaaaagatat aagattccaa gcaagggtta acaactacct taaagacaaa
  1139041 tttaataaaa aagggaatct aaatttagag gagtgtaata ataataataa taataaagaa
  1139101 gaagaagaag aagacataag aaataataaa atagaaaaat gtcaaataaa aaaatatttc
  1139161 aacaaatgta actttttatc cgaagaagct aagtccattt tagaattaaa cattagtaag
  1139221 aataaaacaa ttgaaataat aaaaataata aaaaaaattg aaaccgactt aacaaaaaat
  1139281 aaaaacaaag tttgttttaa gaaaaagcaa aaaatgttga aagaaatact aagcaaaact
  1139341 aaaaagcaat tagaaaaaaa aggatatgac accaaacaac tgaaactcaa aatcgaaaac
  1139401 atatataaaa gttataaaac caagccccat tttattattg aaaataaaaa atacaaagac
  1139461 ctagacaaaa taaggcttaa actagaaaaa tcaattgaaa ttaaaaaaga aagtattaca
  1139521 aaaaaatata tacatataaa agtaaatatt ttcaacatac taatagaaca attgaaaaaa
  1139581 gaattggaaa taaaaacttt aaagccaatt ataaaaaatt atctaaatag caaaaaaacc
  1139641 ctagaatatg ataaagtgtt caatacctat tattatgaac tattagaaac tataaagaaa
  1139701 acgaaaaata gcctgtacaa agattgtcaa acaaagatgt tatataagga taatgtatga
  1139761 aaagcatcat aaaatctata aaaatagaga aaccaagaat taaatgtaaa aataaagatc
  1139821 gtttcataaa gattgaaaaa gaaaatgaca aaacaatgta tcatacaaaa ataatgatgg
  1139881 atatttataa attaggaatt gacaataaaa gaaatgaatg tcgtatatca ttaagaacac
  1139941 tatttaatca aatgaaagta gaagaagttc gtttatattc tataaaagaa ggggacaaat
  1140001 ttttaggtat ttactatgga tatagaaaac ctataaaaaa cattttcgta aaatatgaaa
  1140061 taaacggaac cataaagtca tatggattat caaaagcaca ttacatagaa tttagattta
  1140121 aaaaaggaag cgttttttgt tactttaaag gattatttcg cttattaaaa aaagaaaaag
  1140181 aaaatacacc atataatatg gcttgtattg atatgtttac aaaactagag aaacacgtat
  1140241 atgaatttta cggtaaaaaa tatccagaaa aaggaataat tataagatgg atagaaaaaa
  1140301 atcaaaaata ataacaattg caagccttaa agggggcgtt ggtaaaagca caacttcaat
  1140361 aatacttgca aatctattat cgaaaaagca taaagtactt ttgatcgata cagatgatca
  1140421 agctgctact acaagctatt attataatga attagaaaca aaaaatttcg atatatctaa
  1140481 aatgaacata ggaaatgtta taaaagacgg tacagatatt aataaaagca ttattaatgt
  1140541 tgaaaataac atagctttga tacccagtta tataacagtc gatgaattaa atggagagta
  1140601 ttattatgat aaccggcatc ttccaattga attttcatta aagacgaaat taaattccat
  1140661 agcagacaac tatgattata ttataattga tactaatccc aaaaggaatt tcacattaaa
  1140721 gctttcccta attagcagta attatgtaat atctccaatg acggcagaaa aatgggcagt
  1140781 tgaaggattt gaaacattaa gaaggtatat aaaagaagtt gctggaatac caatatttat
  1140841 tgttattaca aggtttaaaa aaaatgttac ccacaagcaa ttaatggaaa tagtaagcat
  1140901 gaaaaacggg tttttgggat acataagcga aagagaagat ttaaataaaa gaatagggtg
  1140961 taatgaaaaa tttgattttt caaaagatta cattattgaa tataaaaaaa tattggatgt
  1141021 ttttttggga aaattgtaag aattgacaaa cttaataagt ccggcatgcc ggacttattg
  1141081 gaaataaggg caaaaatatg aataaaaaaa acattaattt aaaaattaat aaaagaattt
  1141141 cagaaaataa tttaaattat attcttgatc aaagcaatga gaatcaaaga aaagaagaat
  1141201 ttgagcgatt aattacacaa ttaaaaaata atattaaatc agaaatatac aatattattg
  1141261 ataccatgaa gatccttaag aaaataaatg acaagaggct ctatttagaa ggaggatata
  1141321 aatcttttaa agatttttta tcagatttta aattagcaaa gacacagtct tatgaatata
  1141381 taaaattagc cgctgcaatt gaggcgggaa tattagaaga aaattttatt accaataatg
  1141441 gaataagggc ctctataaga tatattaaaa atcaagcaaa tggtacaata aaaaaatcaa
  1141501 aacaaaatcc aataaaacca ttaagatttc aactcaagaa ccaggaaagt tatgactttt
  1141561 ataaaagcaa ttctaggttt gtaagtttta tgatggatga gatttttaaa aatcaaaaag
  1141621 attttcttaa taaactttta aaaagatata aggaatcaaa gggacaataa gaaaatttta
  1141681 taagcaattt aatctttaat attattgaaa tataaaatat aaagttagaa attgtaaata
  1141741 attgatttaa caaataagga aatatataca aaaaagcaac tgaaaattta aaagatcatt
  1141801 tgctaagcag aggaatttta tttggttaaa gtatttgaaa aaaaattaaa tattatcaaa
  1141861 gaaaaaggta aattgatctc aattgacaat aaattgtcag taataagcaa cgaagaatgt
  1141921 ttttaatttt gattataata aattttgcaa agaagcacgc ttaataagca cggtgtaata
  1141981 agttgggcaa tatcttgatt agcaacaatg tgttttgata atcaatggta agacgaacac
  1142041 ttaaaaatat tttagaagga acagggcatt taaagtaaat ttatatatat ttaagagtaa
  1142101 ggatttgaat aatttatgat ttagagctgt agaatttatt aaaatacaag agcaactatt
  1142161 aaaaaaatgg gcaaattaga aactttagca ggggtagtga tttataagga cggggtgtta
  1142221 atgacgatat tatataggct caagggccag caaggactac tattgattat ataaacactg
  1142281 ttgtttaaga ttttaaaaaa aagaggctat tttaaaataa caaatatttt atagaattta
  1142341 tattcaagca taaatttagg aattaaaatc aatgagttta ctatgaatct tgaatttgtt
  1142401 ttgttaaatt caaaaccacc acacccctat tttttagcta tctaattaag ggatccatat
  1142461 gtgtcccctt tatttttaaa taaaagatat atatttaaag acagttaggc ctcttttagg
  1142521 catatttttg tttaataaaa aatattaaat tagggtttat aatttttata gatgaaaata
  1142581 aaatagaaga atctaattta actaaacaat ttttgtttag ttaaaatgat atagggcttt
  1142641 gcaaagtaga tataattaaa gaaaatctaa aatcgctaaa taaaactatt taaactaagc
  1142701 cccataatga aaaagtttta gtaaaaatat taaagaatat ttttactaaa ataaaaatta
  1142761 aaccagcatt aataatactt acattagatg attagctact ttttttaatt aataaatttt
  1142821 gcatttaaag ttctattcca cttataaata ttgactatat caataatttt tcaagcattg
  1142881 gtacatttta tattctaaat atttcgtttt gtcgctaatt tgttgacata ggaattataa
  1142941 aaaggccatc atcttttaaa ttaaaaagta aaataatact aataaataaa gaccatcaag
  1143001 ccccgtcttt tttttactaa taatacaatt gcattgatta tggttgttat tgatattatt
  1143061 ttttactttg acaatgaata tgaaaaaatt ctttattcta aataaagaaa ttggtattgg
  1143121 taattgcaat ttattatttt atttatattt tttaaaaaat ataaataaaa tataataaag
  1143181 atttatggta gaaagcaaac atcaaaaata ttatttttat tcattatttt tgtcagaact
  1143241 tgcaaggact ttgccacatg ctgtattaac tattatttta ataaataaag ggttatcact
  1143301 aaaagatatt gctatggtac aaatttgtta tatggtagca attattattt ttgaatttcc
  1143361 atcaggtgta atatcagata tttttgatag aaaaattgtt tacttggtgt caatttttct
  1143421 attaatgact tcttatttta ttgtttttaa aacctcttca ttcgtgttta tttgtgtttc
  1143481 atggtttata tatgggatgt cagctgctat tagcactggc acgattgaca ttagctttac
  1143541 taaaatatat caaaataact caaaaaagct aaaagctttt atatcatttg taaaaataat
  1143601 cctaagtatt ggtgctattt taggtggata cattggaagt gtattatatt tgtatattga
  1143661 tataaaaatt tatctaattt cattattaat atatttggta gcgtctttaa ttacaatttt
  1143721 ttttatacca aatgataaaa atctagatta taatcatggt aaagaagatt taagtttata
  1143781 tcttataaag tttaaaagaa ttgtaataac attattgaaa tctaaagaac ttttagaatt
  1143841 atttattttg attggctcta ttcaattttt ttatcaacct ttttatttat actggcaagc
  1143901 aatttttatt gacaaaacca tatctgttag tatatttgga attatctatg tgctatttcg
  1143961 tttatcagat attataggag catgggcatt tagaaaaatt aaacatttaa aatatgatat
  1144021 ttatattatt ttaaccataa tatctttatt gtcagttcta ataaaaatag tttcacatat
  1144081 ttacatattt attgctgtaa tcacattttt agtaatttta attgctattt attctaataa
  1144141 tttagaatat tttttaagaa aaaatataga ttcaaaagtt ttagggacta taacttctat
  1144201 taatagcata atatctcgta tattttcatt tttaacatta gctatatgtt cggttttaac
  1144261 taattttata agtgctataa atacatttgt tttattaata ttgatttttt gtacattatc
  1144321 tattattgtg gtgtataaat ttagaaataa tagaagaagc tagaaaatag aatactatta
  1144381 acatattttt taaataaaag atattagaag gctttataac ttatctattt tgggttaaat
  1144441 cttttttaaa gatcgaatta tagtttgctt aatattaaac agtatatctt ttatcattta
  1144501 tctctatgaa tgataaaaga ttctttattt aaagagggca aaagaatata tagcgtgtct
  1144561 aaaaagtata aaattaaaag ataaaattaa aatcaattta aatagcaaaa atcaaatgtt
  1144621 cacacatttt tagactatta aatttataat acacttaaaa ctaaagttta ataaaaaata
  1144681 acaaatgatt tttcatccaa atttcacagg gattataagt gtagataaat ttgttaaata
  1144741 gatttatttt gattctgaat atgcttttta tgatatctgt aaaaactttt tcagtagaaa
  1144801 taatacaaga atttctaagc caaaattaat atcaatagtg atccctactt aaatagataa
  1144861 aatatttttc cacaaaagct taaatataca tttttaaatt gttaataaat tttaaaagcg
  1144921 aaacattaaa gtttatattt tgacactata aactcttcca gattttctgc ttttgtagct
  1144981 tgttcttcag attcattgta aaggtcattt aaataagatt taagcttatt aatatctgtt
  1145041 tttagatttt tataatctct tacaagttgc attaccccgc ttgcgacttt ttcttttgca
  1145101 gacaatattg cttcaaatga atttttaagc gtttctaaat ccgacagatc tggtttgtcc
  1145161 agattgtctt tttgggatat aagctatcgg ttgttatatc aagagctgtc ccaatagagc
  1145221 taaagaaatt aaacatatct actactggca ccagtttatt ttcatttgta acaatatttg
  1145281 agaattcctt taattcatga agactcagcg tgcttaaaat agtataagta tgtcttctaa
  1145341 atcttataga tctttcggtg ttggcagata catcttcagt ccccggcccc caattcgatc
  1145401 ctttgaaagc ctgtaccccg tattgatctt cgggttcttc tttcattctt tttttatact
  1145461 tttctttatg cttattagct gtttctattg aattttttaa atcattaagt agtttatttt
  1145521 ttagttgttg ttttttcttt agttcttttt ctgttttagg ctttaattct ttttgcttag
  1145581 agtcttcagt tttgggcttt gatttttcgg taggcgggta tttaatgcct ttttgatcag
  1145641 tattaaaatc tgtactgcaa gctaaaaata gaaaaacaaa tatagttgca attatatggc
  1145701 atttcattaa tactctcctt tatatcattc catatttatt tatacttatt ataattaaac
  1145761 atttaatttg attaaatatt agctatttag ttaataaaat taaatttttt attacaattt
  1145821 aaactttttt aaaatttatt ttatatatcc ttgattaatt tttataaatt aatatactaa
  1145881 tttagtaata ctggttcaac aatttggaca tacttgctta ttttaataaa acaaggccca
  1145941 ctgttcttta gattcttaag acatttttca ttttttctaa aagcccccca gtttatttaa
  1146001 attttcgatt ttaattttga cagttttcag aatgctttcg ggccgatcaa catcatttat
  1146061 ttaaatttat ctcttaatgt cgatttaacc tttctgaaat taatagtaaa gttttctatt
  1146121 ataagtaaat ctcttattat gtttgtttta atattaaaat aattgttttt gcaattttta
  1146181 cttcttaaag gttcaattgt ttgctattta ttgattaatt tcaattataa tttatttttc
  1146241 tgtttgtgta attaaatttc tgcacgttta attaaagcaa tattaatggt aaataataaa
  1146301 cttttattag acttttatat ttaaaggttt aatttactta aacccccata ttaattcggc
  1146361 agtgataata tggttttttt cagatttcta acctctttat ttttttcatt aaactgatcg
  1146421 tatatcgtat cgaaataggt tcctgattta gaatcatctg gttttataga attttcattg
  1146481 ttttgatgat ctaataagac cctttttatg attgttgaaa aaaaattcct tatagagaac
  1146541 agctgttcaa gggaattttt gatcttttcc aaatctaaag agcttgcttt atttaaggtc
  1146601 tcattttttg agtctaggtg attaattacc tgctctatgt ttagctctag aattgctatg
  1146661 ctatttaata cttttccggg tgattttagt gttggtttat gaaatattgt tacaaattta
  1146721 ttaaattcat catctgttaa aaaactattt ataaaatcga aagctctttt atctatctcg
  1146781 aaaactttct tattgtttgt atcatctacg gggttttgat ctactggttt agcttgtagc
  1146841 aattttcgtt tttcgatgat ttctttggtt gttgctatta aattttttat ttcattaata
  1146901 tattcgtttt ttgttttatc aacatgtttt tttattttcg cttcagcttc atggttagcg
  1146961 gtgcagctat ttaaaagtaa aaaaacacac atgcataaaa ttatgttgtt tttcataaaa
  1147021 atattctcct caattagtat agattaattg tattattata ttagagaaca tacaacacaa
  1147081 taagattgac agaataataa gatattttta ttagattaaa taagtaattt ttgacaataa
  1147141 aagtgcattg ttatagtctt tttaatattt tctaagtttt aatatttttt taaagtcttt
  1147201 taaaaaccct atctaaaaac aagatcccat ttttattgct aggattaaat ttatattatt
  1147261 ttgatttatt tatactaata aacgttaaca ctgtttatct tctttttatg atgagcttct
  1147321 caagaaaatc ttcaaattta taaagtcttt gtttatattt tatataaaat ttccattaat
  1147381 taaattttat tatttatatc actacagtag ttttttgtaa ctaattttta tagctttgat
  1147441 attttattta gtatcttttt ttaaacgata gttggaatcc gcttattcca atatcaaaat
  1147501 tgggttcaaa acccgcaata tcaatgccga gtcttttttt aagatttgca ttgtgtttat
  1147561 ttgcaaatgt aaatggaata ataagtgagg ctatgtggga tgctataatc gtgcctactc
  1147621 ctatcgttgt tattatatgc ccagttgttg ctcttgtttc atcatctgta tggccaagaa
  1147681 tatttccagc tatgcaaagt attcctccta ataactgaga tccaagcact gcgccaccac
  1147741 caatataatc tccttggaca aaggatccta ttcctaaagt taaaaataaa ttcaaaagga
  1147801 atggtgctag tatagttgct ttttcgcttt tatatttcat aatggtttca atacttccaa
  1147861 cacttttttc aagcttatct tgtgttgcaa agatttgtat tgttaagcta aaaattaata
  1147921 tcaatgttaa aatttttttc atattgatat tacctcccaa taaattttaa taattaaata
  1147981 ttaatgcaat ttatcaaaaa cccccaaaga atacttaaac tataatttct atgaaatttg
  1148041 ggttaagatg agtttgttaa taaataggtt tattttgatt ttaaatatac tttttgatga
  1148101 tatcaataga gatcctctat tagagataag gcaataactt ctataccaaa gataaagttt
  1148161 tcattaatac ctctccaaat aaataaaata ttttttataa gtcttgaaga tactgttttt
  1148221 agattattta taaattcgca agattttaat attgggctgt acatatattg agtatgagat
  1148281 attaaaaata taactctaaa attaagcgac actattgtgg atttgtagcg gttgtatcac
  1148341 tttgtatgat agagatataa atgcaactct aaatcctaag gcgtattctt ataaagaaat
  1148401 aaaaactaag gcaagaattg tctgaaataa agcctgtgtg attattctct gatgggcgac
  1148461 cgttcttgta gagctgaaaa gctagcgcgg aataaataaa gaagctattt ataatctttt
  1148521 ttttagaaat agtatttaac aactttagac ctatctttta ggaaaagata ggtctttata
  1148581 ttatgacaat ttcaatatat aaattaaagg tcctctattg agcatatggt attttttagc
  1148641 tttagtgctt cttcgggttt ttttgtcatt tgattgaaaa gtgtgtctgc ataagactta
  1148701 agttcatttt tatctgtttg tatacgattt gtattatttt gatagtctaa taagagcttg
  1148761 tgcatcattt ctgaggcgat tttttttatc tctaaaaaat tttccaaaga atctttaagc
  1148821 ttttttaaaa ctgaagtctc taatttttcc aaattgtctt ttttgggata caaacaatta
  1148881 actatctttt caaaattacc cccaagtgag ttaagggtat taaatatgcc ctgtgtttgt
  1148941 cctgatgcca ttacaatttc tgaaaaattc tttaaggaag cgtcattaat agtatttaag
  1149001 atgctataag ctcgttttct ataggcttta gatctttcgg tatttgcgga caattgttca
  1149061 tttgttccat ctagccagaa caaatctttg aaagccagta ttccgtattg gcttgaggat
  1149121 tcttctttta acttttgtgt atatttatca ttatcttttt tagctgtttc tattaaattt
  1149181 cttaaatcat taagcagcgt gttttctgtt tttttattaa tgccttcttc ttttgcttct
  1149241 ttttcttctt tgtagtttgc ttcttgattt gggacttctt cttgatttaa gcttgtttct
  1149301 gttttaggtt ttaattctat tttattagat gcaactggat aacaagcatt taaaaataga
  1149361 aaaacaaata tatgcacaat tatatagtgt ttcataaata ctctccttga atatgattta
  1149421 atctttcttt attataacta tattgttaaa ataattaaat aaccagtatt ttattaataa
  1149481 gattaataaa atactggtta tatcaaaact aaaagaattg gtaaaaataa ttaatgaaat
  1149541 acatcttgca actgagcatt tctttctttt ttttaaatcg cttgacattt tatatttttt
  1149601 gttattggcc tctgctaata gtatttttct tttgtctatc cctagtcctt atttatgtac
  1149661 gatctttata taatcacatt aatttaatca atttttctgc tgtttttgta gaatttatag
  1149721 aagcttttct tataaatttt ttataatcat cataattatt ttcattaata acgttaagct
  1149781 taaaataata ttaaaattat ttgatattga aaatttaatt tctattgcat gtttttagcg
  1149841 tggatttaga ttgtacgaat aaaaaaagag aagaattaac ttctctttta aaaaatatta
  1149901 agtgtaactt attaattttt gtttaaatta atcagcttga tctagtagat aaagaggatg
  1149961 ggagtatttt ttttccatgt ggtttgctag cgcttcaaca tctgttttaa tgttatcaga
  1150021 atttttattg taagcctcaa tagttgcgtt taaagctttt acaaagtttt gttttatctt
  1150081 taaatcgcgt tctgcgtgtt gtagtaattc ttcagctttt tctttgctta gagtttgtaa
  1150141 tgtatcttgt atttttttta aaatcaaatc ttcttgttga agttgaatat cccttgatgt
  1150201 ttctaaaaat tgaccagcta ttcttcggtt attatcttct gtatcaagtt tttcaagaat
  1150261 ttcttttaat gtcaatattt tttctttttc gtaatttagg gatgagtaaa ttattttttt
  1150321 taatgtcatt tttgtattat gcataaaata atcatagttg tgaagtttaa aattctctag
  1150381 aaaatcatat tgagcatcac tactaatttt ttctatttgt gtatcttttt cctttttttg
  1150441 agcttccagg tccttaccaa ttttttctaa ttttgagatt gcagtttctt cttgaggatt
  1150501 ttgatttgaa gattttgaat tttgagattc attttcaaga ttttggttat tttctgctga
  1150561 attttctgaa ttggtgtgac tgtttgtttt ttttagattt ctagaatggt tgcttcgctt
  1150621 tgtttttttt aggtttttag aggtgatagg attttttagc ttgtttggat taacattgcc
  1150681 aaaaggtgca catgatatgc aaattaaagt taatattgct gtaataacgt taagcttaat
  1150741 agtatttaat ttaaagtttt tcaaaatatt ctccttataa atttgaatta atatttatta
  1150801 attttagttc aaatttataa tattacaatt tgatattatt atcaaattgt aatattaaac
  1150861 ttatttgata ttgaaaattt aatttctatt gcatgttttt agcgtggatt tagattgtac
  1150921 gaataaaaaa agagaagaat taacttctct tttaaaaaat attaagtgta acttattaat
  1150981 ttttgtttaa attaatcagc ttgatctagt agataaagag gatgggagta ttttttttcc
  1151041 atgtggtttg ctagcgcttt attatctatt ttaatgttat cagaattttt attgtaagcc
  1151101 tcaatagttg cgtttaaagc ttttacaaag ttttgtttta tctttaaatc gcgttctgcg
  1151161 tgttgtagta attcttcagc tttttctttg cttagagttt gtaatgtatc ttgtattttt
  1151221 tttaaaatca aatcttcttg ttgaagttga atatcccttg atgtttctaa aaattgacca
  1151281 gctattcttc ggttattatc ttctgtatca agtttttcaa gaatttcttt taatgtcaat
  1151341 attttttctt tttcgtaatt tagggatgag taaattattt tttttaatgt catttttgta
  1151401 ttatgcataa aataatcata gttgtgaagt ttaaaattct ctagaaaatc atattgagca
  1151461 tcactactaa ttttttctat ttgtgtatct ttttcctttt tttgagcttc caggtcctta
  1151521 ccaatttttt ctaattttga gattgcagtt tcttcttgag gattttgatt tgaagatttt
  1151581 gaattttgag attcattttc aagattttgg ttattttctg ctgaattttc tgaattggtg
  1151641 tgactgtttg ttttttttag atttctagaa tggttgcttc gctttggttt ttttaggttt
  1151701 ttagaggtga taggattttt tagcttgttt ggattaacat tgccaaaagg tgcacatgat
  1151761 atgcaaatta aagttaatat tgctgtaata acgttaagct taatagtatt taatttaaag
  1151821 tttttcaaaa tattctcctt ataaatttga attaatattt attaatttta gttcaaattt
  1151881 ataatattac aatttgataa taatatcaaa ttgtaatatt aaacttattt gatattgaaa
  1151941 atttaatttc tattgcatgt ttttagcgtg gatttagatt gtacaaataa aaaaagagaa
  1152001 gaattaactt ctctttttaa aatataaagt gcagcatatt atttttttat ttagattaat
  1152061 cagcttggtt tagtagataa agaggatggg aatatttatc ctttatgtgt tttgctagcg
  1152121 ctttattatc tattttaatg ttatcaacat ttttattgta agcgtcaatg gttgcgttta
  1152181 aacttttagc aaagttttgt tttttcttta aatcaagttt tacaccttgt agcaactttt
  1152241 cggcttcttt ttcacttaga gtttgtaatg tatcttgtat tttttttaaa tacgtgtctt
  1152301 ctagatgaag ttgaatatcc cttgatgttt ctaaaaattg accagctatt cttcggttat
  1152361 tatcttctgt atcaagtttt tcaagaattt cttttaatac caatattttt tttgtatcgt
  1152421 aatttaggga tgggtaaatt attcttttta atttcatttt agcatgaaac ataaaaacat
  1152481 catcttgttt aagtttaaaa gtctctagaa aatcatattt agcattatca attttagaca
  1152541 ttttagttat tcctgtatct tctttctttt tttgagcttc caggtcttta ccaatgtttt
  1152601 ttaattttga gattgtggtt tcttcttgag aattttgatt tgaagatttt gaattttgag
  1152661 attcattttc aagattttgg ttattttctg atggattttt tgttgaattt cctgttaaat
  1152721 tttctgaatt ggtgtgattg cttgtgtttt ttagatttct agaattgttg cttcgttttg
  1152781 ttttttttag acttttagaa gtggtaggat tttttggttc gtttgggtta acattgccaa
  1152841 aaggtgcaca tgatatgcaa attgaagtta atattgctgt aataacgtta agtttaataa
  1152901 tatttaattt aaagtttttc aaaatattct ccttataaat ttgaattaat atttattaat
  1152961 tttagttcaa atatataata ttacaattta atatcaatat caaataagtt taatattatt
  1153021 tgatattgaa aatttaattt ctattgatgt ttttagcgtg gatttagatt gcatgaattt
  1153081 taaaaataaa agttaattct tctcttttta aaatatgaag tgtaacaatt tgtttggatt
  1153141 taatgggttt aatctaagga tcaagatgag gaatttagaa attataacga actaaaagaa
  1153201 caattaaaat taaatttgaa atctgatatt aataataaaa ttcaagaaat gaaaattcta
  1153261 cacgaaatta agcaaaaata actttataaa tatgactgtt ttaaaagttt taagcagttt
  1153321 ataaagtctt atgtaattgc cagaagtcaa gtgtatatgt atttgaaaat ttatgagaaa
  1153381 gttttagaag ggtttatttc tattgaaaaa gttaaggaaa tggggtttgt agctgcatat
  1153441 aaaaatatac taaagaacaa ctcgtcatat gtatataaag aaaacatgat tgaagaaaat
  1153501 atagcagaag atggtgatag tcaaaatatg tctattaaaa ttttaattaa agataaagaa
  1153561 gtttatgatt tttgcaaaaa agatactaaa agaatatctt ttattttagg ggggttcatt
  1153621 aaagcattat tgaattaagt tggagaattt ttctttttgt atttttatta gcaatatatt
  1153681 ttcccataga ggctttttgt gtctactaga ataggtaata agattttgtc tattattttt
  1153741 ataataatct ttcttatcac ttaacatttt gttatacaaa aatcttatac atccaaatac
  1153801 ttttgaaaaa tatttttttt gattggtgtt gggatatatt ctgcacttat aagctttatt
  1153861 agcattcatt attttttata attataatat catattttaa cttgcgttac aaattcatct
  1153921 ccacctaaat ttcatagaaa ttataggtgg agtattcttt gttattttta gataaaaatc
  1153981 tttcgcatct atattatgta cagataataa taaagctaaa attaatattt tagtatttaa
  1154041 taattcttga gaaaaggtaa aattggtata tgtttacttg ttatagaaaa atctatcttg
  1154101 gtaggacttt aaatgtttaa taaaatagtg cttagataaa cttgtatatt tacaacagat
  1154161 tatttttgta gtaaggtagg taaggagcat atatgaggat tttggttggc gtttgtataa
  1154221 tagcattggc tttattgggt tgttatttgc ctgataatca ggaacaagct gttcaaactt
  1154281 tttttgagaa ttcggaaagt agtgatatgg gttccgatga gattgttact gaaggcatat
  1154341 tttctagttt aaaattatat gcgtctgaac atcgtttatt ggttgagata aaaaagactt
  1154401 taattagttt aaaagatcct aattatcgtg gtgtagtact cccagtgagt gactataatg
  1154461 aggagtattt taataaattc tttctagatt tagggtctga gcaatctaaa gacctgatta
  1154521 agttgtttat tatggtaaaa aatgagcaga acaataataa atttatgcgt atagttcgtt
  1154581 ggctgtattc atgtatagag gagttatatt ctccagatat taagtattct ggcgaagagg
  1154641 ggagccctga gtattatcgt aatatgccta gacccactgc ttatcaacaa tatttaaaag
  1154701 tgaagaggta tgattataat agaccagttc ctattttacc tacataaaat ctgtgaactc
  1154761 ctaaataacc aaaaagtaag catagtaaaa atactataag tttattgtag ttttcggttt
  1154821 gtttatttct gaccccgcaa gaaatacaaa tctcagcatc ttttttaaat cttgccacaa
  1154881 gaatagcaat atactccgtc aacagttttt gacatagttt tacactcctt tttaaaataa
  1154941 aacatcctca attaaaagta tttaaatact caggtaaact aaactacttt tacttatttt
  1155001 ttataaaaat cgatatttgt taatataatt atttgtatta tattttagta taaaaaattt
  1155061 caagtgcaac aattgtagtt gaacagcttt agttttttat taaaatgtgc atcctttttg
  1155121 aaatattggg ttattgtact taatgtttta tttgtcnnnn nngtataaaa agcaaaagaa
  1155181 aaacatcttc cttcacagaa tagttgccca aatccaataa taattcatac tggttgaaaa
  1155241 atttccaaga aaacgcaaat tattattggt gttcatattg ttcaacatct agaccaaacc
  1155301 gaagtggagt ggcctttttc ttacttcatt tagtaagttt tcaataatta aaccaacagg
  1155361 tagtattaaa acaaagtttt aatactacca aagttttaat ggctccttca aaacagcagt
  1155421 tttaaccgtt tcattctctc ttctgctaat agtaactggt catatttagt cattcctctc
  1155481 aaaacaccaa ttgatgtagc aacaattatc aaattactaa cattaaaaaa ctaaaaatat
  1155541 tataaaatat ccaaaaataa aaatattctt attaattaaa taattaatac taattattta
  1155601 attatagtat tattgcatta tattatagtt aaggagaata tctatgaaat accatataat
  1155661 cgtaagtata tttgtttttc tatttttaaa tgcttgcaat ccagattcta ataccaatca
  1155721 aaataattct aaaaaggaat taaaaacagg aagaatccct aataaacaaa taaaaaatgc
  1155781 cctacttgat gatttaaaaa atttaataga aacagctagt gcaggataaa aaaatatgaa
  1155841 aaaaattaga agaagaacct tcaaaccaat atggaatatc aattttcaaa gaaatttttt
  1155901 gggtagcatc atatgaaacg gtagcagata ataccgagcg atctaaaaac tatagaaaat
  1155961 tcacttatgc tactttaaat tctattaata ccaataaatt agcgaatctt tcgaagattt
  1156021 taattcgatc aaaacaaaaa accctcctat ttggcacctt ttgcaacttc ggaagcactt
  1156081 ttgacacagt gattaatcac ttattatgtc ttaaaaaaga gactctagat acactgaccg
  1156141 tttcagattt aaaaaagctt aaaaattcgt ttgaaaaatt attatctata aaaacagata
  1156201 tctcaaaaat gttagaacag cttttattag attataaaga ttatataaat tctacaaaaa
  1156261 cagatattgc taagcttgaa tctcatttaa cggaacttta caagcaaatt gtaaaaaaaa
  1156321 gcttccaaac aacagagctg aaaaataaca tattatcaat aagcaacctt taaagttatg
  1156381 ttattgaaat tgatatcatg taaaagccta tcctttataa aaaggatagg cttaatagtg
  1156441 aactactatt tctataatca aagattatag aaatagtagt tcactggaaa attaataaaa
  1156501 cctaaattaa aatctgctta gcacagcaaa gcaattcaaa taatatttta gagaaaaact
  1156561 aatctacaag ctcaaaatct aataacttgc actaatattt aattatcaaa actttattat
  1156621 taggggagta ataataatat gaaaaaattt tcatattatt attaattttt agtttaacaa
  1156681 tgcaaatctt tgcaacacaa gataataagt tagagttgaa aaaggtgttg agtatattgc
  1156741 agccgtaatg aaatatgaaa gcgaaaaagc acccgtatta ttactataac tttttaaatg
  1156801 tctctttgac tttaggaata ggatcttttt tttggccaag aggattatat tggcagcacg
  1156861 gtgaattgct tagatctcag gtactcgggg aaatatactt gagataactt ggatacatta
  1156921 tcagaagcat cccgtcaaaa acaccaacag aagcaatcgg aatagaatca ttaggaatag
  1156981 gaaggagaac tcacgattac agcatcctac acaactagaa ttattattcc ctttaaattt
  1157041 gcaaacagat acaatgaaaa cttaaaaaaa gactcggcat tgggcttgta ggttttaaat
  1157101 ccaattttga cattagaata aacggattac agctgtcgtt taaaaaaagt tattaaaaat
  1157161 caatttacct aggaagagca tgttagtatt aataccctct tcttaagctt atcaatgaaa
  1157221 ataaaaaaca ttaataccat ttagaaatca aaaattaaag aaatggctcc ttgcttcggt
  1157281 tatattttcg agattcttta ctcaaatatt tatcggaata tattctacga gcacttacaa
  1157341 atagactttc ctaaaatcat ttttgtaaaa aatactttaa tatttaaaaa ctcagtaaac
  1157401 tcggaacaga gctgattaat tcctatttac taaaaaattg ttccagcgct aaatagcaac
  1157461 attaaaaaat gtttttcatt ttcagataaa gctctaaaac aaaacccaat catagaaaaa
  1157521 gtttttttat aaagaagaag caaatgaaac ctacattaaa atctgcttag cacagcaaag
  1157581 taattcaaat gatgctttga aaacaaatta atctccaaaa ataaaatcta taaattgcgc
  1157641 taatatttaa ttatcaaaac ttagataaaa aatagaaaaa agaacaagct ggtaaaagct
  1157701 ttctacacta taagggcaaa gaaattaaaa tgggcacaga gataaatagt ttttttattt
  1157761 ttagctattg cctgctttag ctaaaaataa aaatttaggt tctattcaac ttaagaaaaa
  1157821 ttaagtttct aaaaatagcg cagctttctt cctttgttgt ctgcaaagct gttaaatatt
  1157881 tctgtttatt tttatcaaaa taaagaatta aggtttagac ctgcatttat atacctatca
  1157941 tacaaaatgt tacaactact gtaagtccac ctagtatcac tttaatttta gagtcatttt
  1158001 taatgtggca actactgcat agtttaattg atggaaaata tttatctact ttatataaag
  1158061 gggattcata ccattctgat ttatatggta attgtcttac gaactcagac catccttaat
  1158121 tattaatact ttttccaaac attccttttt gcataccttt aattgataaa ttttctatta
  1158181 ctatgttttt ataattggat acaaagtaat aagataattc gtgcaaaaag tcttttcttt
  1158241 gattttaaat tttcttgtgt agcttggcaa ctcttaatct agatttagct ctattaatat
  1158301 aacctttttg ctttctcgat agtttttttg gtatttttta agtttatttt cattttttag
  1158361 taaatattta ggatacttga ttttctaacc ttcactactt actaaaaagc atctcatact
  1158421 catatcaata ccaaatatct cttttttatt gcctttagtt tcactgttat ttttagtatc
  1158481 taagcactaa actgttattg aaatataata tttatcatca acatcttttt tctactaata
  1158541 catttttaat aagctcattg tctttaatgc atcttatgta gacatagctt tacaaacccc
  1158601 attttagata gctttatata acaattttcc attcttattg agtttttttg attattagtt
  1158661 ctaaaagttt tattattttc ttactttcat atttagaaaa ttattgtgtt ctatttcctt
  1158721 ttttaattta tctaaaaaat tattatatgc agagtttaag tcaagctgga cattacaaag
  1158781 agctaaacta ttaactttct ttaagaatag aaattcttat ttatatttac ttggataggt
  1158841 aataagactt tgtttatttt tcataataat ctttcttgtc acttaacatt ttgttataca
  1158901 aaaattttac acatccaaat acttttgaaa agtatttttt tgattgccgt taagatatat
  1158961 tctatgctta taagctttat tagcgctaat tattctatca ttttataata ttttatactt
  1159021 aagcgtatat gtcacagaag ataaccatta ataatcactg tgtatattca attaattatc
  1159081 acctagtatt agttactaaa tataggcata aatcataaaa tgataggttt tcatcttccc
  1159141 tttactaaat aatacttaat ataatatgct ctttatggaa aagaaccctt aatgaattca
  1159201 accatgataa agatcatatt catttattac tagaatttac cctcaatatt tagccttcta
  1159261 aattcatcga caatctaaaa acagaatatt caaggcttat ttataagaaa aaatattata
  1159321 cttatttaga taagtattgc tgaaaacctt atttttggtc tagaagctat tgccttatct
  1159381 ctatagagga gaggaacgcc tctattgata tcatcaaaaa atatattcaa aataaaaata
  1159441 aacctattta ttagcaaatt catctccacc taaatttcat agaaattata ggtgaagaat
  1159501 tctttgttac ttttagttaa acaacttgtt aatttctttc tgaagtgaaa tagtagttca
  1159561 aagcttatca aatattctgc aaatgattaa taaataaaaa agtataaata taaattttta
  1159621 tttatatttt attgtaattc aaacaaaatg atatataata ttaattaaga attattatta
  1159681 tttataatat atattctcag taaagaggaa agggggatat ttttatgcaa aaaaaatttg
  1159741 tttttatata cattgttaac gataggattg atatcttgta atctagattc taaattgcct
  1159801 aataaagagc aaaaaaataa caatgatata aaagaaactt tgggtagtag tgttcaagaa
  1159861 aatgctctta ataatttata tgggaatcaa gaagaaaaaa aggattttaa aaattttgag
  1159921 gaattgaaag acgagagttt aattgctctc gcaaaatcct tagcatccac aagacccact
  1159981 actgtaggca atatagagtc cgcagtcctc cctgtagggc atgtagtgtc tttagagaca
  1160041 tctgctaata aggttagtat accaaccatt tcaattaagc acaatcaaaa aaaagagata
  1160101 aaaaaagaag atctttcccc ttctactaag gaagaaaaga aagcagataa agcaattaaa
  1160161 gatatagaga atcttattag agactctgga tttcccgagt taattgagag tatgtattca
  1160221 cttaaacatg aatatacttt aataagaaat aatttctatg atgtgataac taaaattagg
  1160281 aacaaaaaaa catcattaat aaaaaatggt cgtaacaata gagataaaat aaaggaacta
  1160341 acacaattgc aaaataattt aaagatagtg gatgaacttg atgaaattat ggttcacatt
  1160401 gatattgcag aacaagagat aagatctgcg gctttctttt ttaatgaagc taaggaaatt
  1160461 ttaaaagaag gcattattaa aagattggaa agtgaaaata aagtggcatc acaattagct
  1160521 agacaggctt taaataaagt agaagatgct ttaaagagct tagaagcttc ttcttctaaa
  1160581 agaggtttgg ccatgggaag aaggagaatt ataaaagaac ttattgaaaa tgcaaagact
  1160641 gttttaagta aatcttaaaa tgaataagaa aatatttaaa tattaatata tttaaattag
  1160701 agccttcttt aaaagaaggc tctcttatat tagtaatcaa gcatggaatt atactaagat
  1160761 atattctttt ttattaattt gctcatcaac attataaaaa taatcatact tctagcctta
  1160821 cgtctctact gtatttcctg cattatttaa aataccgtta tctaaattat taggagaatc
  1160881 catactttta ctatcatttt tcaaagactt attattagat aaagcttgct agctatataa
  1160941 tagcttttca catagtttat agataacacc gcaaattaaa gacaattctc tataaaagtt
  1161001 aatttttttg cttgttttta gcatcattaa acatcctttc aatactcact attgttttct
  1161061 tagccttaag ctagccaagc taaatagaaa ttagtaggca attgatatta aaatataatt
  1161121 gatattaaaa tataattgat attaaaatat aattgatatt aaaatataat tgatattaaa
  1161181 atataattga tattgaaata taattgatat taaaatataa tttaagacat tatatttaag
  1161241 gagtataaat atgaaaaaat taataaaaat actactgtta agtttatttt tattgctctc
  1161301 aatatcttgt gttcatgata aacaagaatt atcatcaaaa tctaatttaa ataatcaaaa
  1161361 aggatattta gataatgaag gcgcaaattc aaattacgaa tcaaaaaaac agagcatatt
  1161421 aagtgagtta aatcagttat taaagcaaac tacaaattca ctaaaagaag ccaaaaatac
  1161481 aacagataat ttaaatgcat caaatgaggc aaataaagtt gtagaagcgg ttataaatgc
  1161541 agttaattta atttcatctg ctgcagatca agtaaaaagt gcaacaaaaa atatgcatga
  1161601 tttagctcaa atggcagaaa tagatttaga aaaaataaag aactctagtg ataaagcaat
  1161661 atttgcatct aatcttgcaa aagaagcata tagccttact aaagcagcag aacaaaacat
  1161721 gcaaaaactg tataaagagc aacaaaaaat atcagaatca gaatcagaat ctgactattc
  1161781 tgattctgct gaaataaaac aagctaaaga ggccgtagaa atagcttgga aagctacagt
  1161841 agaagcaaaa gataagttaa ttgatgtaga aaatacagtc aaagagacat tggataaaat
  1161901 aaagacagaa actacgaaca atacaaagct tgcagatata aaagaagcag cagagttagt
  1161961 attacaaata gctaagaatg caaaggaaat agtacaagaa gttgtggcct tgttaaatac
  1162021 ttaaataaat aaaagatgga agtaaggaag gaagaataat tttgtgctgg cttatccttc
  1162081 cttttctatt aaatctttaa ttaaaaatga aatctacagg ataatataca tttaactctg
  1162141 tttttatttt tgtaataaaa agaaattaat aatagtgttt ttatttgtat ataatactta
  1162201 ctattatctt gtattcaaaa gacatagaaa cttattacgg aatattgact taataagtat
  1162261 tgagataagc aatatcaaga gcaaactaaa aagaattgta atttttttta aaatatcgcc
  1162321 atcttgataa agattttcca gaagatgttg tagagcacat gttacttagc aatttaaatt
  1162381 ctaattaatg aaatctagaa accagaataa gtatgcttga aaagcaaatg attgggagct
  1162441 agagatgaat ttaaaaatgg aataagaaaa ttagatgaaa agatagaaag agcaagaatt
  1162501 gaactttcta caaaaataac agacgtaaga agtgaactta gtaaacaagt caaaggttta
  1162561 atatttccat tttactggat attaggaata tttattcccg cagtaatagg attgttttta
  1162621 tatctgttac aaaaatagaa atgcaataaa tgttctctta taataaactt tacaaaggga
  1162681 gctattattt ttttacgcct ttattttgct acctagggtc tagggtctag ggtctagggt
  1162741 ctagggtcta gggtctaaaa ttttaaaagt atcatatatc ctttttaatt tatcaaagtc
  1162801 taattttgct tgatctatct tgtcgttaag tattttttgt ttatgcttaa catcttaagc
  1162861 atatttttag cccgctttat tacgacttta acattattta tccaggcata gtaatgatcg
  1162921 ttataccctg cagtaggact gttatatata aggctttttc ttaatacctc ttatacatac
  1162981 tatatccttt gcatctggaa aataatcttc agctattttt gacaaccaaa atgcataatc
  1163041 ataaacaaaa ttagtataaa cacgccgcaa tgaaccaata ttatgtatat tttttgtgat
  1163101 acataagtta caaaaactta aaaacacctg gggcttatgt ttttatagat acgacattta
  1163161 ggagaaaggt tatattacat agagaaaaaa catttatcta gagatttaag atgcaacaaa
  1163221 gatacccttg acaacaccta acattaaacc tgcaaacttt ttaagtatat tattgtcatt
  1163281 atattttaat taactcaaga gataattaaa atataattaa attagaatca atacatattt
  1163341 atataaatat gtatgtataa ttaacttttt taattaaaaa attctctaaa aagaaaaatt
  1163401 ataaaatagt attgttcttt ccctttaatg taaattaaag tttaataatc tttgtttata
  1163461 atagctggat tttttattat aaaaatatat ttcacatcaa acaaattatt caagcttctc
  1163521 aaagcttcta catatcaaaa ccaataaacg ggctttaaat taacagatat aattcaataa
  1163581 aaaaagaact ctcacttagt gcattgctgt ttaaaaattc agatgttttg ttacaaacgg
  1163641 gcttaatcaa agcttgcttg tttgttgaaa ttgtttaaaa cttgattgtc agtaaaaagt
  1163701 ttttctgcaa ttaaatttta aaaatttcaa attcaattaa atttgcaaat ctaattaaag
  1163761 gataatattt tctattagaa tcatatcttt caatttaaat aacaaataat tctttattct
  1163821 tgacaattat aagttcatca aacttgtcaa cataattttc tgctttcttc catattccca
  1163881 gcaccaaaac ccggtgatct agtatttttt tgaattgaat acaataaata aagcactata
  1163941 aatcattagt gagttgctat taaaaatcaa aatggtatgc tctcaaatag caattgcacg
  1164001 gcttctacaa ccaagttaga aaatttttaa agaggatgtt aaagtatata atttgcattt
  1164061 ctaatttttc catttataga ggaagtagat ctaaatagta tttgattctt tttcttactt
  1164121 ttctcagctc taacaccatt taaaaatgaa ttcttttggc tataaaattc agtctttatg
  1164181 tctcgcaata aatcatgtaa tctattatgc gttttttgaa catcaacaat tcctttacct
  1164241 atatcggaac tgtcaatttt atcttttgca gaactgatct ccttaaatgc ttcatttgca
  1164301 tgatttatat gcaacaaact ttgtgatttt tcaactatct atatacaacc tttttgttac
  1164361 tttttttaaa ttttcaagca acgcagagcc cgatccacta ttagttccat ttgacttatt
  1164421 attatttaaa gattcttcta aaccttgaac tatttattta gtgtataaat aattttgatt
  1164481 tttctcttta gaacttcttt tacttttcac ttttctttta gaagccgtat tctttttatt
  1164541 taagattatg ctgtctcgag tatttttagt agcccatatt gaatgaaatt caaaaataaa
  1164601 ttgtaaaata ctaccattga tataaaaatt tacttaattt tattattaat atattttaat
  1164661 atttaatatt taatatcctc tttaattaca attttttcat accaaatgat aagaatatag
  1164721 atcataagca taataaataa aatttaactt tatatcccat aaagtttaaa aaaatattag
  1164781 taaaatctaa agaactttta gaattattta ttttaatgga cgctattcga tttttttatc
  1164841 aaccttttta tttatattga aaagttattt ttattgataa caataaatct attagtatat
  1164901 ttggaattat atatgcacta ttttgtttat cagatattat aggagcctgg atatttagaa
  1164961 aaattaaaca ttaaaaatat aatatatgca ttgctttggt tatcatattt ttattatcag
  1165021 ttttaataat agtttcatat atttacatat atattactat aaccatattt ttagtaattt
  1165081 taatttctat ttattctaaa atattagaat attttttaaa aaaatataga ttcaaaggtt
  1165141 ttagtaacta taccttttat taatagtaca ttgtctcgca tattttcatt ttcagcacca
  1165201 actatatgtt caattttaac aattttataa gtgctacaaa tacgcctgtt ttattaatgt
  1165261 ttattttttg tacattatct attgtttgac ttataaattt aaaaataata aaaagccaag
  1165321 aaatagacat tattaatctc ttggatcccc cttaaataaa taaaaataaa taaccaagtg
  1165381 atatttttaa caaaaacatc attaaagaca tagattcaaa attaagtcgg ggaaaaactt
  1165441 aaatctacta atagttaata gttaatagtt aatagttaat agttaatagt taatagttaa
  1165501 tagttaatag ttaatagtta atagttaata gttacttttg attaagatta tatatagcaa
  1165561 aaaagcccga tatgggcagt tccgtttaca acgaacaaat agtataggaa attaaatccc
  1165621 aacctgatta aatgctatca taatatacat tattaatcaa taggcttatt ttttattttt
  1165681 tattttttat ttttttcata ctcaattata agctcagata aaacatctct cttttcttta
  1165741 taaatttttt caataataaa atacaatctt ttagtatctt gtttacagaa attatataat
  1165801 tctttatcct ttactaaaat tctaatagga atgctttcat tagcgccttc agattcacta
  1165861 tggttatctt cgtttaaaga atctttggcc tttatatctc ttaatatagc cttaaagccc
  1165921 acttctttta ttttatcaat ggacacttta ccctctagaa ctttttgata aatttttaaa
  1165981 tacctataag cctgactttt tgcaacttca aaagatttta taaaatcatt aaaacgagca
  1166041 aaaccatcgt acttatataa ttctttttgt ttaatttcat ataatatttt cattctttga
  1166101 attttattat taatatcatc ttttaaatta tacttaagct gttcttttag attattataa
  1166161 tttgccaatt ctttatcttg atcgtcattt aaatttgttt cttcattgca atccccaaaa
  1166221 cgattactaa ataatgcttc tttatctttt tcggctttta ttttcatttt aaactccctt
  1166281 ttttatattc ccccggggga atataaaaaa atgttacaaa tctaaaatat tttttaatac
  1166341 atcttttgct tctttataat atttgctctt tatatctggt tccaaacggt taattataaa
  1166401 aacctttata ctattataat aatgaatttt accttttata tagttactat atcgtttata
  1166461 tagagcatct tcaacctctt taagtatatt cctgttttta ataaattgat ttacaacaat
  1166521 agaaatattg tagcttttat ctgtaatttt tttcattaat atctccaaac tttctattga
  1166581 ccatgtttca ggttgaactg gaataataat gtgatttgta gtatttaatg cattttttaa
  1166641 aataaaacta aaactagggg gagtatcaag aaaaatataa tcaaaatcat ggcctaaaac
  1166701 atttttgtct aaacaaaaac tcaataaatt ttccttatta tccaaatttt tatcattaaa
  1166761 ttcatcaaga aaaggatgtg atggaattat aaaaatatta tcgttgattt tacttataca
  1166821 ttgatcaaaa taaacattgc ctattaataa attataaatg ttatttttat caaaattaaa
  1166881 aacatatttt ctaaaatatg aagttaaagc attttgtgaa tccatatcaa taagcaatac
  1166941 ttttttaccc aaatccttta atacataaga aaacagtatt gatagtgtgc tcttgcctac
  1167001 acctccctta agatttgcta ttgttataat atttgatttt tttctatcca tttatatatt
  1167061 actcctttat tttttagctt tttactgtaa aatttatata cggtattttc cattcttttt
  1167121 atgtgttcta aattaaactt ataatatttg gtactttctt tgtctttttt tcttaatagt
  1167181 gttctaagag actgaacgta acacttaata gaccctttgc taaatttaaa ttctaaataa
  1167241 taaagttttt ttattacata agatttatta ttttgcctta aaaaaaaagg cttttctaat
  1167301 ttgtcccatc catattttat tcctagaaac ttgttgtctt cttttagagg aaaaagatta
  1167361 aataaataat aatttttttt attattaagt ttttggaaag ttaaacttag cttattgtct
  1167421 ttattggcaa ttctaaattt tactaaatat ttaaagattt ttgtataata tattttttta
  1167481 ttatctattt cttcaattct aaaaaaggca gttctttctt ttgttccttt atttatatta
  1167541 ttgttatatt ccgcttcttt cttgcttatt atttcttttt ttctcgcttt tagtttttct
  1167601 agtaaatcat tcaaacttta gctccttttc taaaatttta cttagaatgt tgttggctat
  1167661 ttcttttaca tgtccgctaa aattggtttt tttatttgtt ttccatttag aatggtacga
  1167721 atctttgaat tctcctgcaa gtaggtaaaa gtctgtttta taaggagcgt attttctcat
  1167781 aaagtgaatt ttatttttat attctttaag tttgctcaaa aagaaatatg aaatatcttc
  1167841 ttttttatag tcatatgata aatagtttaa gaaatctttg taattaaaaa gcgtattttt
  1167901 gtaagtttta tctggatttt tagttttttt tgctatactt ataatttctt tagttatttc
  1167961 ttcaggtaat ttcaaccttt tttccaaatt attttttgtg aattcttttt tgtttttctt
  1168021 ttttgttttt ttcttagtgt aggatttttt aaagacggtt tcaatagaat tcttattata
  1168081 tatattttta tgataattta tatatacagt aacattttta gttacatttt gtgtatcaag
  1168141 cccgtcttta ctctttttta tttttctata gaggtctgct ttataagctt caaaataagc
  1168201 agatattaat ttatatgcaa taggcgacac cttatatata cataattttc ccttaaattt
  1168261 tcctaagtta tttgagaatg ttaatatttt tttttcaatt gcttttatgt gaattaaaaa
  1168321 tcttaggtct tctcttaagg ttcttattac agttggttta tagccttctt tgcttatatt
  1168381 agagtttaaa actctaagga tatctatttg atgatgagga taaagctctt ttagtttttc
  1168441 agaattaaaa tgaattctat atattgaaat atcatatttt ttttcaaaac ttttatttaa
  1168501 gtaattaatt actgaaataa tttttttgag ccttgaatct tttgaaagta gtttgttggt
  1168561 attggttttg ttgtggttat ggttaagcaa atttaatgcc atcttaatct cctatttgtt
  1168621 cgtgtaataa ttattattat gtataaaata tgtaaaaatt tcaacctcta ttttttaata
  1168681 ttttttatta tttatagatg atatattagc tttaagtttt cttttatgaa ttcttttatt
  1168741 gcaattgttc tatattaaga aaagtctgga agctttttta tttctctatt tttttaattt
  1168801 attgagaagc aatactaaaa aatctaagaa cctctataat attgtttatt ttagtattat
  1168861 taacaacaag ttttatcttt ttaagatcag atttaaatag attttgttca atttccttaa
  1168921 cttaaaatat agctcagtat acttttattg ttttggttat gtaattaggt gatccaatct
  1168981 cctttctgtt tcgggttgtt ttattttgaa cgtgtatatt tgaattttta ttcattttgt
  1169041 taaagctatt aagtagattt tctaaattgg ttctatcagt atgtttagct ttttgcattt
  1169101 tttaaggggg tttaaagatt atctatatat cccttaaata aggattttat tgtctatttt
  1169161 ataaaggtaa aagatatata attattttaa aaccatatgt cttttaaata tatttttgtt
  1169221 taataaaaaa gattatattt ttaattaggt tttcatagtt tttgtatatt aatagctatt
  1169281 tgcaatttat caaggttttt ataagttgtt aataattttt accaaatcat ccacttttat
  1169341 tatatatgaa gtattaaaac aactgtcact attactatta ctatcagctc gggcattatt
  1169401 aggaggctaa taatgggcat ttctaaaatt tatatattat tgaaaggctt ttatattaat
  1169461 gttaaaatca ttttatttct tagtttttga tatctttagc ttcaaaaact ttcccgcatt
  1169521 gagttgcatt tttaatgcta taaacatttt ctctttaact ttttaaaaat tttttagttt
  1169581 tttgtcgctt tctttatgca acttactaag aataactttc ccactacttt attttgttat
  1169641 tttaatgata actttaataa acaaaagata gcacaataaa acaattttta ttgtgctatt
  1169701 aacaactttg gcgactatct ttaaaggttt gaattttaat taacttgaat atcaacaagc
  1169761 aataaaaggg aaaagagtga gtagctaaaa gtattaacta tagaagaaat aaggctgtca
  1169821 cttggtttat tgaataaaag gcatagagct atttattaaa ataggctttt aattgaattt
  1169881 gcttttaata ctagcataaa aatatttaga tctgttaact ggattgatat atggtgtagt
  1169941 gctggtagaa gtcatattaa aaaggtaaag tcaataaaga tagaatagtt ttttatttta
  1170001 aaggcccatt aaaagaggca atcgaaatac gctttaaatt tagtttaaaa aaataatagc
  1170061 tatattttca aattataaat agtaatctat tttatagcgc tcgactagct ggcaggatga
  1170121 ctaaaaaatt aatatttttt aaaaaagagt gtactctcat ttattttgcc atatcctctt
  1170181 taacagatat ttatcaagaa accaaaaata cttgccttat agtcttgcgc aggaaatttc
  1170241 aggacattta gatattttaa ccatcatgat ttatccttat atattaccca atattaaaaa
  1170301 gaagttctca ttaaaaagaa taggattttg tattaataag agtattaaaa attagtttac
  1170361 tagaggataa aaacactgta aatgaaatac ttcatactaa gcttatattc tgtacaagaa
  1170421 tgtaatattg tgtatcataa aaataaaaaa tataatccta aaaaggagcg atggaaatat
  1170481 ttatttcttt gttttatgag gtcaaaaata tataaaaaag actttttact gaattagagc
  1170541 gattaaattt atttgatttt tcagcaatcc aaaaaaaatt gaaaattggt ttaagatttt
  1170601 aatagagatt ttagtaattt aaaataaaca aatatactaa aaagaaatat aagaaaagta
  1170661 gatagcaatg gatgtttggc aagggcaaaa atttatttgc atatttcatt taaatatgtt
  1170721 ttattaaaac caattttagt tttaataaaa ccaagaaaat tatcacctat gtttttgttt
  1170781 attttaaaaa agaaacaaaa agcttgtctg tatatttttt aatgtaaaag atttagtttc
  1170841 tttaatattt aaagaatttc tagagaactt tttaagatat tcaaaatctt tagatcttaa
  1170901 tttttctaaa ttaataattt aaaaaggctc tttgtttcgc atattagttt tgtctaaatc
  1170961 agtatagaat ctatatttta taccatttgt taatatgccg aatttaattt tatatttaga
  1171021 atgaagattg taaaaataat ttaataatta attaaaatgc ttttcaagat ttgccttgca
  1171081 atatattggc gtctaataaa atagtgtgtt ttttatcttt agaataaaga acatattcaa
  1171141 cttttttcat ttttaataat tccaattaca acttcagtct ggataaataa aggatcggtg
  1171201 tgacaatagt gccttgcatc taaaaatgga ttaataaaaa ttgttttgtt tagtcttaat
  1171261 ttttaacaat gagtttgtat tttctcactc acatctttta ttttttataa aattcatatt
  1171321 taaagcttta tttttgcttg acatgcataa attttattat taataaattt gaataaataa
  1171381 ttgatttttt agtttcttct ttataagaaa aattaatatt tattaatcag taacttttat
  1171441 tgaattttaa aaattaaaaa catttgctta taaatattct ctttaaagtt taaataaagt
  1171501 ttaaatgttg aattatttaa atatgataga ccgtttgttt tttaaaagta tggttgtttt
  1171561 tgtattgggt taagatcaaa tttcaaaaat gagtgtacag tattgaattt atttttttta
  1171621 ttattttttc aaaaaaatta gaatttatta agtactgaac taaagtttga atggggtaat
  1171681 tatgagagaa attagttgtt gttttttatt attaactttt agtgttgttt gtgtatattc
  1171741 atttgatgtt tcaagtagaa aattttatgg catattggaa ggttattatt cgggcaaaat
  1171801 tgaggaattg tcaaaaaaaa atgatgaaga tgtctatata tataggtttg gtaaatttaa
  1171861 agaaacattg agcgaaatga gctccggcat caagtcatat ttttttaatc ttgttgatta
  1171921 ccaaattgcc agacttcttc agaataaaga aggaagaagg aattcttcta aaagttattc
  1171981 tgttttaaaa tccactcaaa aatctctttt agagctcatt gcatcaacag attttaaagg
  1172041 tttggaaaaa accattcaaa gcgatatttg caggatcttg ggagatgtta atttaatgct
  1172101 tttgaggtat gcgggaggtg cagctttaag caagcttgca aatgaggcta gaaaatattt
  1172161 tgaaaagtcc ttaaaaatta atagtaaaaa ctcatttgcc aacacttctc ttgcaagttg
  1172221 gtatttatat gctccaagga ttgcgggggg agatccaaat aaaactttgt catttgctca
  1172281 attaggattt aaatatggtc aaacagatgt ggaaaaatat tttgcaaata tatggataag
  1172341 tcaagctcat ttccttctta aaaatgaaaa agaaagcctt aaatatatac tcaaagctgg
  1172401 tgaaatattt cccaacggag cttttcacaa gatagttcta gaacaaaaca aggctggaaa
  1172461 tttgtttatg gattttccta taaaaaatta gttgaataag aagttaatat aactcattta
  1172521 agatttatga gttatgagat aatttttata tgttaagggc attgttaatt tttttagtaa
  1172581 atattagcct attttctttt gaaaaagagg tcaaagtata tatagataaa atagaaagcg
  1172641 ttcatactaa atattgttct ggtaattttg agtttgattt tttttcaccc gataaaattt
  1172701 ttacaaatga gcttcaaaac atagaaaatg ttattttaat gaaatataga agggaaagta
  1172761 ttcaatataa ttacttaaat ttacttatgt ctttggtttt gtgtgacgtt tcttacttaa
  1172821 ttaatgatcc acataaatac aatgatttga ttcaaaaact aattcgcaat tataattgtg
  1172881 ctttgaaaat ttctttagaa gatgataatg ttccagcgga ttattttagg gcattgggag
  1172941 agcttgctat aaatttaata ccgcacaata ggaaaggatt gtattcttat tttgttaatg
  1173001 ccaagaggca tttagaaaca gctttaaaaa tagatggtga taacgttaaa gcttttattc
  1173061 ccctgtctat tttatataca gttagagtgt caaatagaga tttttataag attctatttg
  1173121 caaaaagcta tattgataga gcagaagaca gcaatcttaa tgataggcaa aaatatttga
  1173181 aagaattagt gaaaagttct tttttaattc gcactaatag aagattggaa gcaattgaat
  1173241 gtttaaaaaa agccacagcc atattcccta atgggaatat ggctgtgttg gcaattgaaa
  1173301 aattaaaaga gggcaattct ttctactact agaaaattat ttagaattta atttcaatga
  1173361 agattgaagg tattcatgaa aaagttttta tttttaatat tgccctgttt tggggtgttt
  1173421 gcaaatgagt taaatgatga gctaggtgat tttgtaatac gcggagtgga ttttgaattt
  1173481 cgtcttgatt atcttagtgt tccaaataat tttgaaaata attttgattt tattttaaac
  1173541 attaaggaaa atgattcaaa aatctcacct ttttttagat taggaaccga ttattctaaa
  1173601 atgtttttat ttggcactgg gcttgcttat gattttagga aatttttttc taaggtattt
  1173661 tatgaaatta gggttccgtt tatttttgat tctaaaaata ttgaacatat tggtaatttt
  1173721 gaggttggtt ataattttga ttatttaaga cttgaaaata gatttagatc gggattgatg
  1173781 aatcatttaa tcaaggaaac agaagctaat gttggtggat catatcataa tgctttaacc
  1173841 gtggaaaaca cggttgccat tttacttcca atttattact cagaatttca gcgagcagat
  1173901 attagaacgt ctttcttata taagtattta tcagataata atgaacagtt ttatagagta
  1173961 cattggaatt taaaatatct tgtttctatt ccttttggag aattgggatt taaggccgat
  1174021 cttggagtgg caggcgattt taaaaagtct tcgtcttcta tttttgaaac cggatttgat
  1174081 tataatgctt taaattttta tgctttgact attcccaaaa tgggtcaaga cagtctttat
  1174141 tttaatgttg tttctaattt tggattagag tatagattat ttttccttga atcattaaaa
  1174201 aatcttgctt ctgatttatt tttagtattg tccgcagata ttggatatgg gataaaagag
  1174261 gatttgcttt tagataaagg aaagtttctt tatattttgg gttttggaat gggttataaa
  1174321 ttatttaagg aagttccttt tgttttcaag gttggcatta atcaggataa aaaattatca
  1174381 tttggatttt tattaagttc aataattttt gagtgatatt tttttggtaa agctttttaa
  1174441 attttatggt tgaatttgaa atataggagg ttttgtgggg aatgttaatt tagatttaaa
  1174501 attggttaat aaaaaataca aaattggaca agaaattatt catgcaaata aggatatttc
  1174561 acttaattta aaatcaaggg acatggtttg gatttcaggg cctacgggga gcggcaagac
  1174621 aactttaatg aatttgcttt ctggaataga ttctcttgat acaggggaga tccgcttcaa
  1174681 ctcaactctt ttaagttcaa tgaatgaaaa ggatagaact ttgtttagaa ggtataacgt
  1174741 agggttaatc tttcagcatt ttgagcttat cccaagtctt acaggttttg acaatatttc
  1174801 attacctcta agattctcaa gagaaagtgc taagcgatta aagtctaaag cggaagaatt
  1174861 gatagaattt ttcaaacttt caaagtttgt gaataaaaaa cctagatata tgtctggagg
  1174921 acaaaggcaa aggataggaa tagcaagagc ctttgtttat gatcccaaat taataattgg
  1174981 agatgaaata actagtcatt tggacaaaga aacagctatt tttgtttata cttcaataca
  1175041 aaagtatctt aaagagaaga atgcaattgg gatttttgtt tctcatgatt ataatttaaa
  1175101 aaatttggct aataaacttt atagaataga agatggagtg ctgtctttag tggggggtga
  1175161 gtgtgtttaa attggctttt tacaatatct ttagagattt aaggcgtaca atcatattat
  1175221 ctttacttct agcaagttct gtggtatttt tattggtttt tgttggatat atgaacttta
  1175281 gtagagaggg gatggaaaag agctttgtta gttcaagtgg ccatattcaa attgcgaaag
  1175341 aaaattattt taatcctaaa tttagcaacc ttaagaatgg gcttttactt gaagaaaagg
  1175401 atattaattt gatacggaat gaaatagata gttatgatga attacaatct accaatttaa
  1175461 tagttaattt tgatggactt ctaggcaatt cttcgacaag taacccagtt tttgcatttg
  1175521 cctatgaaga tccagatata attacaagca gcctatcttt attagagggt gagcccattt
  1175581 tccacgattc taatgcaggt gagtttttgc ttggtagtaa tttggcctct tcgtttggta
  1175641 tagaaaaaat aacagaaacc aattctgatc ttacattaat gacaaatttg ctcgggagag
  1175701 gtttgaattt ccaaaatatt aaagttgctg gaattataaa atttccattt tcaacagcag
  1175761 ataatatttt tgcaattact actattaaga ctttaaaaga cttgtttgca tttgagggtg
  1175821 gagcacatgt gatccaagta tttttaaagg atagttctac cttagagact tttaaaaaga
  1175881 aattagataa ttttaaaaaa aataagggga tttcatttga ttataatgac tggtttgaga
  1175941 ttaatcctta ctttaaatct gttttaggga tgactagaac aacatttatg tttatattgg
  1176001 tcttaatatc tcttcttata tttattgcat ttttccagat aatgaccgca ttaagcattg
  1176061 agcgcactag agagcttggt acattaagag caattggttt aaccaaattg gaactttttt
  1176121 actctctatt tttagaaatt gttattattt ctgttgtcaa tattgttgta ggagtaatat
  1176181 tggcttattt tgctaaactt tttattcagt ttcaaaaaat tagctttact cctccaggct
  1176241 attcagaaac atactacatc aacatatttt attatgctag tgatataata tatgtttcaa
  1176301 ttttcatgtt aattcttgct attttttctt ctattttgcc atttagcaaa gcaagtaaga
  1176361 aatcggtagt agaggtaatg aatgatgctt aagatttttg taattgtttt caatttttgt
  1176421 gttttaaatt tgttaaatgc tggagatggg aaaagtttaa taaaagaatt tgaaaatcta
  1176481 tattatcccc aattaaaaaa tggaatttat gctttcaaaa tgaattttaa aattaacgta
  1176541 aaaaataatt tagaagaaag cgtagggcta agaattatta atgttgataa taaggatgtg
  1176601 cgtttaattt atatgtcagg atcaaaaacg gattttgcct ttttatctat taggaataaa
  1176661 gggcatttta tgctaggaag acaagccaag attccaatta aggtaagctc atcctataaa
  1176721 gttaagggcg catctgagct taaagatatt ttgggtttaa gtttcaatac agatttcgtt
  1176781 ttattaaaat ccgaagacaa tagggttgaa tttcaatcaa aagaaaaatc aatatatcca
  1176841 tttgtagatt tattaaaaat taataaaaat gattttaaaa ctttacacaa agacaagaaa
  1176901 ttaaaaattc taaaagaagt aatttataga aagggaaata ttaaaggaat tgatgctttt
  1176961 gtttattttg aaattgaaga taaagctttt aacgattcta gtaccaaaat ttatgtggaa
  1177021 aatattatta gtactaatct gaataactct atttttagct taaaaggatt taatagaata
  1177081 tttgatttat attcaaggta tataaattaa gagcgtagag ggatagttaa tattggtatt
  1177141 ttttaaaaaa ttttgtttaa ttcttttttt ggctttacct ggttttttgt ttgcggaatc
  1177201 ctctttgttt ttaaaggagc atttaggatt caaaacaaaa ttctctttat tgttgcccga
  1177261 tgaagataaa aaagattttt ttggtacagg agctttacaa tttgacaatg aagcttattt
  1177321 aggattttta ttaaactata agatattaga atttggcatt gcaccttctt ttattgtgca
  1177381 aaataatgat caatatttta gttttaataa attattcttc aatttaagct ttaatgattt
  1177441 tatttttaaa ttaggtaggc aaaattatta tttaggaaat ggattaattg aaaatattgt
  1177501 tttaaaaagg accacaatag aaccagaatg gttttttgag ttttattatt ttatttctaa
  1177561 ttattctgtc tctttgggtt ctatgttaga caaagaaagc ttagataaat tttcatctcc
  1177621 caaatattta tccccttggc tttattttca agcatctttt aatgaagttg atttacttgc
  1177681 aatggttgaa ttcccattta gcattgaaaa taaaactttt gatattactg ttatttttga
  1177741 ttttttattt gaaatttata gtggaatatt tttttactct acgttaagac aagacctact
  1177801 ttggtctaaa aattataaat ttgatgatga tgacaataga tttttgcttg gtcttagata
  1177861 ttatattagc tttgaaaatg acgtttttaa tgatttgtca atagtatttg agagttattc
  1177921 gaagaataat aattattttt tgggagctgg gatcaaacta gcatggattt atgagctact
  1177981 ccaaacgacg gtttctttaa gaaccaatct aaatactcat tccttgcaat tctattttga
  1178041 aaataatttt ttaattctta aagaatgttc tttaaaggtg tcaaatatat tggaatttaa
  1178101 taaaaagata aatcttaagg atactccttt ttacaatatg tttagtattg aactaaaaat
  1178161 tgaattataa gatttctagt tggtatatta tattttttca tgttatattc aagatgagtg
  1178221 tattatgaag ctgggcgcag ataaaattat aaggcaaaaa gatagatatt gtttaaaaac
  1178281 ttaaaaacat aaagctaaca aagagtataa atataacaaa taatttggca gttcatttaa
  1178341 ctttacattg atagataaaa tagataatct cagaaagatt aaatgccgga taggtagtaa
  1178401 tcctaataaa atgatgtaaa ttactcttgt aaagagaggt ttaaatatga tgaaaatata
  1178461 tttatatttg tttagtggct ttttagcaat gtcttgtaaa ttatgatatt caaatttaaa
  1178521 tgacactatg gaaaaaggtg gtggccactc gaatcctaag gttgtgggtg taaaaggtat
  1178581 gtttgaatct gcattggaaa ttaaggcctt aagtaaggag gataatccta aagatatggt
  1178641 tgaaaaggct agtatttctg ccaaggaatc taaagataag gttttaagta gtaaaaaggg
  1178701 gaatgctagt atagcattgg gagaggttcc ctcacttgta agagatatta gagaatcagc
  1178761 caaaaagatt gatgaatctt taaagctatt gatagcttca ggatatgatg cctcatatcc
  1178821 tctttcagac aatatgaaga tcgggatagg tagaatatgc ttgttagata agatattaga
  1178881 agctgtgatg ccaaaaataa atgatagcga taatgataat tttgatgata atagctgcga
  1178941 gaaaataaag aaagtggtag atgaatttaa taaaaatgaa aaggatgagt atagttgttc
  1179001 tataatgagc ttgaattctt atcctaagac aaaaggaaaa gatttggtta aaaaatgtat
  1179061 aaatgagtta atgaaagatg tagagaaata ccttggcgac gttaaaggta atggcaatgg
  1179121 tgtttgtggt gagttgttgc agggtgctaa gagtgcatcg ggacagtttg gcgagtcatt
  1179181 gaaattgcta agcgaagctg ccagttctat agcggaagct tgtaaacggc ttgcttatga
  1179241 tatattatga aaataatcat ttctatttat atattaatta gtgttgtatt tatataggtg
  1179301 ataagttaaa gtacatctac tgtactttaa ctattgttat aattttcctt taagctaaaa
  1179361 taatgcatca ccactgatct aaatagtaga aattaaatca taaatggata tgtgctaatt
  1179421 tttttcttga ttgcactaat tatgagatct gacttgttct tattaaaata ttcataattc
  1179481 atttatagta aaagctttat tgtaaataaa tttaaataaa aaaaggtaaa aaaatcaaca
  1179541 ttaagcctca aaccataaat cgctttaaaa caaacaaagc agaaatagaa taatccaaac
  1179601 ctttaagtag tatcaaaatt gtcgactctc ttcttacaat aatatttata tccgctttta
  1179661 agctattact attaagcata tttaggtaaa taactttgca ggaagaaatc ttttatgttt
  1179721 tgtaaacctt ccttaaaatt aatggatttt tcattagttt taacacttct taattatttg
  1179781 ttcaaccaaa atatatttgc caacttcttt atcttagtat gattcagtaa gtccaataga
  1179841 tagtgttatt atgtgtaaat gttattttaa ataattttag tctggtaata ttaaaagagc
  1179901 agctctttaa taaaaaatca aatgtaaatg tttactctga aagctccgga tgctagataa
  1179961 tgggattaag aaaaatccga tagttattat ccatcttatc acatggagtt tgttgtaatt
  1180021 gataattcat ttttaaatta aatgaattat caaatgttat ttttaatgga ataggggcta
  1180081 aaatatatac gatcaacccc atatgttgtc ccaggaggat ttggatcctt aatcgtggct
  1180141 tatttttaaa tatataataa tgatattaat gctaagaaaa aaaatggttt aatatcttgt
  1180201 acgtgtagca aatgtttcca aaattatcat taatgctgct ttattgataa gggttttaaa
  1180261 gatatgccct atttttttaa aaaagccata ttgagcaaat ttatcaaata ataatagaaa
  1180321 taaatgatta catgaatgtc ttgtgtgaca aatattttta tagacttata tgtctattta
  1180381 tatcctataa aaaataaaac ataataaaac ataaccaaaa taaattatgt atacaaaaag
  1180441 ctcaatagaa aatgcttaag aatattctct gtattttccc agttattaca tttattattt
  1180501 atttatcttt atttttaggc ttaactgcag tataagtagc tcttagcttc tcaatggcag
  1180561 caatcatttt gtctacctcc gcaccttttt ccttattagc aaacattttg gctctttcaa
  1180621 atctattctc attatcaaaa gctatgcctg caatagcacc cacaacaaca tcaacagcat
  1180681 ggtctccttt attgccatta gcatactttt cagtagcatc cttaaattca ttaacagctg
  1180741 taataaattc ggcagaagat aatctagata ctataacagc aaaagcattg gcataagcca
  1180801 cactagctgt ttctatggtc ttttcggaaa tagaaagaat attgttaact ttttttaagt
  1180861 tatctacatt ttcttttctt tcctcattat tattgccttc atctattgta aagcttgtta
  1180921 ttttttttat tttatcttca gcttctttag ctattgttat agccctcttg tattcctcaa
  1180981 ttgcattgtc tagagctttg gggcaataat cttgtgtagt ctcctttagc atttggttaa
  1181041 gtttagtata ctcttcatct agtttatttt tttctaggtc gttaagggct tgactacgcc
  1181101 ttgcagaagg gccctcgcta aaacatccaa tactattata attggcacaa ccagaataag
  1181161 ttgcaatggt attataagag cgtgtatatt tgttataaat agaattgagt atcccttgat
  1181221 atgttatagt ttttacaaaa aaagccttaa gcttatccat atcttcttcg gttaatttgc
  1181281 cagtagtatt ttcttggttg tatttactaa tactagaatc agggtcatca ttaagcataa
  1181341 gttcactatt agcatgttct gtaacttgat ccaaagcaac tttactagca gtagtatcac
  1181401 cttttttgtt tccgtcttgt tctaaaatga ctgaacctat attgtcaatc tctctagtat
  1181461 caccatttag agatgtattt tttttatttg tatcatcact tccatagaat ttgcatgata
  1181521 caaacattgt tgttactaat attaaaataa acgtattgcc ttttatcatt ctttttttat
  1181581 tctcccctta atttatttat taagtttaaa taaatttaag cgataatata tattaaatat
  1181641 attatattgc tttattctgt ataatgaaag tagaatattg gtttttgata ggtgttttat
  1181701 tgagtcgcaa atgcacggtt gtttgtttct attttttacc taatatatag ggaagataag
  1181761 ctgataataa tacatatatc atatatgatt taaaaagata actacgatga ttgggggggg
  1181821 taagaaagta cttttgataa gttgattcta gtgatttatt aagtaagaca gacataaagt
  1181881 gattaaattg attagtttgg atatggggct ttttaaagag ttttgtagct catatcttct
  1181941 ttttcgatag tattttagtt aaattcatat ggcaataatg ggcttcttgg gaggcattag
  1182001 tattaatttt aaataggatg tgaaagtatg tgagaggaga gaagaatttt ataagattaa
  1182061 tgttttgttt aaagactctt ctatcataga taaagaaaat tatattgaat attacagaac
  1182121 atagtttttg gtgtaaaacc ctaattttat tttattctaa agcgcaactt ttttataaac
  1182181 atcacacagc ttgtcgatag ctcttatcat cttgtctacc tcgtctcctc tataattacg
  1182241 agcaaacatt tttgctcttg caaactcatc tttaaatttg acataaggca tactagaaat
  1182301 agtgcctaca ataacattga cagcattgtc tcctttattt ccattagcat attgtttagc
  1182361 agcatcatta aactctttaa cagcttgctt aaattcgcta caagataagc tagatgttgc
  1182421 aatagcaaaa gcatcagcat aagatcggct ggctttctca atagtttttt taataataag
  1182481 aagaacatct ctaactattt ttaaattatc tatatttctt ttcttttcgt catcggcagc
  1182541 actttgagct gttgcatagt cttttactgt ctctatttta ctttcagctt caatagcctg
  1182601 ctttatggct tccttatact gtgcaataga atcatctaaa ttttttttgt aataactagg
  1182661 cacagcactc tttaacattg tgctaagctg agtgtacttt tcgtctagtt ttaacttctc
  1182721 tagatcagca agagcttgtt tacgtttttc agaaggtcct acactaaaac actcaatgcg
  1182781 atacgtatca cagctgccat aggtatcaat ggtattataa tagcctgtat atttgttata
  1182841 aatggaatct aggctagatt gatatgtttt agttgtgcta aaaaaagcat taagcttttt
  1182901 tttatcttct tcatttaatt tatctttatt ttcttgctta tctctatctc tattagtagt
  1182961 atcactaaca ataagggcat cagcaagcat gtaagggcta ctagtatgct ttttggcgtc
  1183021 acctgtaaca tcacttgtat ttttttcttg tttgtctgaa gaagcagctg ttcccgactt
  1183081 actaatcttg ctagcagtat cagaaaaaga agtttcttct ttttctttac ttgcgctttt
  1183141 atttccaaaa aacttgcaag acacaaataa tattgtgact agaagtgaaa tacatatatt
  1183201 gcttttcctt ttcattaata cctccttatt tttttagtta ttcattatcc aagtattatt
  1183261 ttattataaa gcaagcatag aggcaaagtg ttttaaagag agaaaagagt tggccaaaaa
  1183321 cttaaggtat ttaagatata acttttttat aaacagcaca taacttatca atagtagcag
  1183381 tcatcttgtt taatttgccc ccttcattat tagcaaaagt ctttactctt tgaaacctcc
  1183441 tattcaaatt cattataggc catactagaa atagcaccta ataacatcaa aatcattatt
  1183501 tttccttttc cattagcata ctccttagca gcaaacacta aaatcttcag cagtttgcct
  1183561 aaattcacta caagatagac tggcagcagt agcaataaaa tcagcgcaag ctaggcaaag
  1183621 ctgtttcagt ggttttttaa caacagaaag aacacctcta actattctta aatgagttaa
  1183681 gctttcattc tttttctctt acttattgtt ttctgtcttt attttaattt gactcttagc
  1183741 cccaaatagt cttacttatg gcttccttat actttacaat tgcattctct aaagtattgt
  1183801 tggttgtcct tataaccagg cacatcatcc tttagcatct tgctaaaatt tactagcaat
  1183861 gccaagtttg tattcttagt tattattgag gctgataaag ttatttattt tacgataccg
  1183921 tattattggt gttcgtaaat ttacggatca agttatgatg aataaaaaaa catttggtat
  1183981 ttgtgcggat tctatactta tgattttttg taagcattat acaagaatta aaaattaaaa
  1184041 gatttctaaa ttgattttgc tgagaaatat gaataaaagc ttaaaataag cttggataat
  1184101 cttattttag agataaactt actatagtta aataagacag taaagcaatc tttgttcgat
  1184161 ttgcccaaag attactcttt attctccact taaaaaattt ttattttctc attagcacct
  1184221 aaagtgtgct tggatgatac ctcctatttt ttatgcctaa attttatata ataaattaat
  1184281 aacaatacat tactattaca taacttaacc aagaaattaa tacggttttc tttctaacaa
  1184341 actctttcct attttacttt tgggatagaa ttgtagatgt tcctatttga ataagaaatc
  1184401 tcactatcag ttttcatact gcattttact tttttaattt tttgattatg ttgtacaatt
  1184461 gtgaacaaaa ttcttgcaaa gaataaaatt gccttggtga aattatttct gaaattactg
  1184521 aaaaagtgat cattcctaaa acaacaattc ctgaaatttt caaagaaata gttactcctg
  1184581 aaattattta aaaatcagaa ataccaactc cacaaataac agattttaat atcaaagtac
  1184641 agccattcga gtaatattta acatagttgc cgatataatc ctaaaaatta taaaatattt
  1184701 atgcgaaaag cttctctaaa ctttaatttt ggatattttc tggattagta ttgatatcgg
  1184761 gttttggatc gacctttcca ataggtaaaa atgatatgaa aattgaattc agtattgctg
  1184821 taataaagtt aagcttaata atatttaatt taggtttttc aaaatgtgct ctccttatat
  1184881 atttgaatta ctaaacatta gttttaattc aaaataacaa tattaaattt atttttattt
  1184941 gatattgaaa atttaatttc tattgcatgt ttttagtgat aatctagatt gtatgaacac
  1185001 aaaaaagaga agttaattct tctcttttta aaatataaag tgcagcatat tattttttta
  1185061 tttagattaa tcagcttggt ttagtagata aagaggatgg gaatatttat cctttatgtg
  1185121 ttttgctagc gctttattat ctattttaat gttatcaaca tttttattgt aagcgtcaat
  1185181 ggttgcgttt aaacttttag caaagttttg ttttttcttt aaatcaagtt ttacaccttg
  1185241 tagcaacttt tcggcttctt tttcacttag agtttgtaat gtatcttgta ttttttttaa
  1185301 atacgtgtct tctagatgaa gttgaatatc ccttgatgtt tctaaaaatt gaccagctat
  1185361 tcttcggtta ttatcttctg tatcaagttt ttcaagaatt tcttttaata ccaatatttt
  1185421 ttttgtatcg taatttaggg atgggtaaat tattcttttt aatttcattt tagcmtgaaa
  1185481 cataaaaaca tcatcttgtt taagtttaaa agtctctaga aaatcatatt tagcattatc
  1185541 aattttagac attttagtta ttccygtatc ttctttcttt ttttgagctt ccaggtcttt
  1185601 accaatgttt tttaattttg agattgtggt ttcttcttga gaattttgat ttgaagattt
  1185661 tgaattttga gattcatttt caagattttg gttattttct gatggatttt ttgttgaatt
  1185721 tcctgttaaa ttttctgaat tggtgtgatt gcttgtgttt tttagatttc tagaattgtt
  1185781 gcttcgtttt gtttttttta gacttttaga agtggtagga ttttttggtt cgtttggatt
  1185841 aacattgcca aaaggtgcac atgatatgca aattgaagtt aatattgctg taataacgtt
  1185901 aagtttaata atatttaatt taaggttttt caaaatgttc tccttataaa tttgaattaa
  1185961 taaatattaa ttttagttaa aaataataat attacaattt aatattgttg tcaaatgata
  1186021 ttaaacttat ttaatattaa gaatttaatt tccattgatg tttttagcgt aaatttagat
  1186081 tgcatgaaat ttaagaatat aagttataat tcttctcttt ttaaaaaatc aagtacaaca
  1186141 atttgtatag atttaataga tttaatccgg agaataaaat caaagtattc tttcataaaa
  1186201 tggtcttcga aatgttttat atttgtttta atatctccaa aattttgatt gtaagattca
  1186261 atattatttg cagttaaagt tttcgcacaa cgcaaagttt tgttttttct ttaaattctt
  1186321 ttttatgtgt tgtagtaatt attgggaatc ttattgactt ggcatttgta attcctcttt
  1186381 attgttgccc gatgaagata aaaaagattt ttttggtaca ggagctttac aatttgccaa
  1186441 tgaagcttat ttaggatttt tattaaacta taaaatatta gaatttggca ttgcaccttc
  1186501 ttttattgtg caaaataatg atcaatattt tagttttaat aaattattct tcaatttaag
  1186561 ctttaatgat tttattttta aattagttag gcaaaattat tatttaggaa atggattaat
  1186621 tgaaaatatt gttttaaaaa ggaccacaat agaaccagaa tggttttttg agttttatta
  1186681 ttttatttct aattattctg tctctttggg ttctatgtta gacaaagaaa gcttagataa
  1186741 atttttatct cccaaatatt tatccccttg gctttatttt caagcatctt ttaatgaagt
  1186801 tgatttactt gcaatggttg aattcccatt tagcattgaa aataaaactt ttgatattgc
  1186861 tgttattttt gattttttat ttgaaattta tagtggaata tttttttact ctacgttaag
  1186921 acaagaccta ctttggtcta aaaattataa atttgatgat gatgacaata gatttttgct
  1186981 tggtcttaga tattatatta gctttgaaaa tgacgttttt aatgatttgt caatagtatt
  1187041 tgagagttat tcgaagaata ataattattt tttgggagct gggatcaaac tagcatggat
  1187101 ttatgagcta ctccaaacga cggtttcttt aagaaccaat ctaaatactc attccttgca
  1187161 attctatttt gaaaataatt ttttaattct taaagaatgt tctttaaagg tgtcaaatat
  1187221 attggaattt aataaaaaga taaatcttaa ggatactcct ttttacaata tgtttagtat
  1187281 tgaactaaaa attgaattat aagatttcta gttggcatat tatatttttt catgttatat
  1187341 tcaagatgag tgtattatga agctgggcgc agataaaatt atagggcaaa aagatagata
  1187401 ttgtttaaaa acttaaaaac ataaagctaa caaagagtat aaatataaca aataatttgg
  1187461 cagttcattt aactttacat tgatagataa aatagataat ctcagaaaga ttaaatgccg
  1187521 gataggtagt aatcctaata aagtgatgta aattactctt gtaaagagag gtttaaatat
  1187581 gatgaaaata tatttatatt tgtttagtgg ctttttagca atgtcttgta aattatgata
  1187641 ttcaaattta aatgacacta tggaaaaagg tggtggccac tcgaatccta aggttgtggg
  1187701 tgtaaaaggt atgtttgaat ctgcattgga aattaaggcc ttaagtaagg aggataatcc
  1187761 taaagatatg gttgaaaagg ctagtatttc tgccaaggaa tctaaagata aggttttaag
  1187821 tagtaaaaag gggaatgcta gtatagcatt gggagaggtt ccctcacttg taagagatat
  1187881 tagagaatca gccaaaaaga ttgatgaatc tttaaagcta ttgatagctt caggatatga
  1187941 tgcctcatat cctctttcag acaatatgaa gatcgggata ggtagaatat gcttgttaga
  1188001 caagatatta gaagctgtga tgccaaaaat aaatgatagc gataatgata attttgatga
  1188061 taatatctgc gagaaaataa agaaagtggt agatgaattt aataaaaatg aaaaggatga
  1188121 gtatagttgt tctataatga gcttgaattc ttatcctaag acaaaaggaa aagatttggt
  1188181 taaaaaatgt ataaatgagt taatgaaaga tgtagagaaa taccttggcg acgttaaagg
  1188241 taatggcaat ggtgtttgtg gtgagttgtt gcagggtgct aagagtgcat cgggacagtt
  1188301 tggcgagtca ttgaaattgc taagcgaagc tgccagtgct atagcggaag cttgtaaacg
  1188361 gcttgcttat ggtatattat gaaaataatc atttctattt atgtattaat tagtgttgta
  1188421 tttatatagg tgataagtta aagcacatct actgtacttt aactattgtt atagctttcc
  1188481 tttaagctaa aataatgcat caccactgat ctaaatagta gaaattaaat cataaatgga
  1188541 tatgtgctaa ttttttttct tgattgcact aattatgaga tatgacttgt tcttattaaa
  1188601 atattcataa ttcatttata gtaaaagctt tattgtaaat aaatttaaat aaaaaaaggt
  1188661 aaaaaaatca acattaagcc tcaaaccata aatcgcttta aaacaaacaa agcagaaata
  1188721 gaataatcca aacctttaag tagtatcaaa attgtcgact ttcttcttac aataatattt
  1188781 atatccgctt ttaagctatt actattaagt atatgtaggt aaataacttt gcaggaagaa
  1188841 atcttttatg ttttgtaaac cttccttaaa attaatggat ttttcattag ttttaacact
  1188901 tcttaatttt aatgattttt gaagatttta atggcatcca agaacacgaa taaagtaatg
  1188961 atatatataa aaatacgttc aaagtatata atatgtcttt tttcataaaa atttctcttt
  1189021 ggtaattttt atatccgaat tggaaattta taaaacattt ttttgttata tcataaaaaa
  1189081 aacaaataaa ttttaggaat gtattgtagt attaatcatt tttttcatac ttttcatact
  1189141 atgaaaagta tgaaatatta aagaataaag aatttttaga ttccattgtc caacccaatg
  1189201 tagagtttat taaaaaattg taaaataaag ttgaaaatgt cttttgatgg gctaaaatga
  1189261 gttatatgta ttttaaacat ttactgttat tgaggtttat aataaatttt gttttttatt
  1189321 aaaaaggttt ataagtatac cgttaaacct ttttaatttt ttttaaaata gttatagggg
  1189381 aaggggtgct tgatattgtt gctcgctttt taataattta ttttgccttg ccttgttgcg
  1189441 tgtagctttt tgtatgtaat tatttgtaaa ttatttttat tgattatttg ttattaaatc
  1189501 aaaaaaatga aaataatcgg ttgtaaatct acattagatt tgggattttt ttagtccata
  1189561 taagcttata ggtttttttg caggtttatt atttagctct aatttttttg atatggattc
  1189621 taattgtcct actctttttt tcatctcttc aaattctttt gttatttttt gtagactgtt
  1189681 gtttatggat ttgaatttct ttataagaat gggatttatt atgccatgta taataaatat
  1189741 tataattaag catattagca cggttgcaca caaagcccca atagtaaaga ttattattgg
  1189801 aggatgatta gatgttaaaa atttatccat attgtttcag acctatcttt ttatataata
  1189861 taatattata aatatatagc aataataagg cagttagctt tttttacata aaaattgttt
  1189921 tatgaaacta tatttattat atagaaagta tataaaagag ggggtataga gaataattgc
  1189981 tctgataaag gggaggcata tttggtttgc tgaccataag acatgatcaa cccattatta
  1190041 aacttaaaat aaaattcttt aatttcttag taagaactat tctccttttc tggtgtttga
  1190101 aaattatact ttgataagaa attattagtt tgtaaaatat actctttatt attatgggaa
  1190161 atcaaagtaa cttttaaagt tttttgcttt aataacgagt taaataaagc atcattaatg
  1190221 ttaattttga aaacatttac tacaattgct ggagtatatt gtttcatttt atttaattta
  1190281 acatcataat tgccaataat ttggaaataa gcctcttttg agtatctaaa tcctccgtaa
  1190341 accatatcac gttgatcgta taatttagca tcatctatac cattaaaaat aacattttta
  1190401 aaattcatta aaaatccatt atcaactacg acaaactcca tatgataaga tggataagaa
  1190461 tttagcagat tttgtttatc taccttattt agctccttaa aatttttaga gttaacattt
  1190521 acatctaatt tcttaaagaa tacgctttta ataagtccag acttaaattc tttaaaataa
  1190581 catttacgca taataacact atctattggg cttattgaat aattccgctc ttctttaaag
  1190641 ttatttgaat aaaaaattcc aatcaaccaa acaaaggttg cacaacaaaa aattaataat
  1190701 ccaataagca ttgttaatat aatatatttg atacaattgc taatattcct catatttcct
  1190761 taaatcaaac tttttttccc cacaaaatca aataatcaag aaaccttgcc aatattattg
  1190821 ttatatcttt caataaggtc aaagaatttt ttaccctttt cgacacttaa tttgaacaaa
  1190881 acatttcgta aaacacctgt ttctctttct atgcatttaa cacgaaaatt aatgccagag
  1190941 attcttgcaa tttctgctag atttaaatat tcatttctaa ggtctaagtc aacaaaaaat
  1191001 cctgtttttt ctatagagtc gtcaaaattc aaaacatact gaccctcttc gaatcttaat
  1191061 ttgctattgg atgcaagtaa aacctcaggt ttaataacaa catcattaag agaaacatct
  1191121 aaaagattaa aaggtttctt gtttgttaca atctcaaaat ctaaataaaa tctttcacta
  1191181 gcagaattgt aatcataaac aatagcaaca gagcccaaat gatttattaa ggaaatctta
  1191241 aatttaaccg cacctgtatt actttgatgt aaaatatcaa tcttttctga gggaacaata
  1191301 taagggctac tagtagatgt atttacaata aataaaacca agtttaataa aataataatc
  1191361 aagttagcta gcaagatagc taaacttata gttaaaaatt taatcttcat ttttgttgta
  1191421 aataaatata gcacaaaaaa ttctttatat atatatttct cttattttaa accttaggac
  1191481 ttgactttct tataaatagt aattaactta tcaatagctg taatcatagt atctacttcg
  1191541 cttccttttt tattactagc aaatataaaa gctagctcaa ataaattcat taataataaa
  1191601 tgtaaaatta aaagcatacg tttaaaatat cttaaaaaag aaatataatg tattccattt
  1191661 aaaatggaaa tgttttttta tgaaaaatat atggtggaaa acatatacac ttatttagaa
  1191721 ctaaatgcca ttgaaattat tactttaaag gacataaaaa aaagtcttta tgagttttat
  1191781 aagttactat cagatatgga aaccgatata aaccctttat ctttattgtt tccaattaaa
  1191841 agtcatgaca ttttgaatga gttcttgttt agtttaggat ctaaaagagc taaagaatta
  1191901 attaaattat tttgtgaaat taagacaaat ttaggaaata atgtttttga aaatgaggtt
  1191961 ttcatattct atttgagtat tagtgatata aattttttta agcttttata tttgtcgtgt
  1192021 agcaataatg ttgataattt aaatataaat attgtttatg acgaatctat attgatttat
  1192081 caaaaatttt atcatataaa ggatagttta gaatcaaaat tatacgacta aaatataaaa
  1192141 tttgtacttt gatattattt tataattttt tttattataa ttttaattat taattgcatt
  1192201 taatttattc ttttttttta atcaagtcta cgagtaaaaa agatttggaa ggcatcttat
  1192261 ctacttgtag atttgttatt atattttgat tttaatattg gctgtagatt attgatttat
  1192321 caaaaatttt ataaaataaa gaaaaattta gaattaatca ctgtataaaa atatataaag
  1192381 cttcaaaaat gaaaaagtta atttgtgcaa aaaataaaaa actttatcta agatgattgt
  1192441 ttgcaaattt aaatatgttg ttgtatattt aatattattc agtttagtaa actactgacg
  1192501 taagatttga gtaagaatca gcatttttta ataaataata ttatttatta aaaatgctga
  1192561 ttcttacttt attttttcaa tgtatagtct tggctatttt tgttaagctt tcattaatag
  1192621 cttctagtgc taacttagat aaagcatcaa cagttttatt agcagcatta ttaacaagaa
  1192681 ctctaatatt atcaccatca ccacttggtt ttcgacccat tttcacagca aattccccgt
  1192741 tcttagccat tcctctcaaa acaatagcag cagcaatctg attatctttt tccatattcc
  1192801 ccttgaatgc agtagcatcc gaatcgtcat ttcctccaat ggcagcttca atcggatttg
  1192861 tagcttcatc cgcattcttc ccctttggct cctcaccacc acttttaacg gttttagtag
  1192921 cagcacaaca atagatccta atatctgctc tccactaaca ctttcaatag ctttagtagc
  1192981 ctttttaata tcaaatggat tagctcctct tccaatctca ggtggaatga cttcatcgaa
  1193041 aactcgacca ccttgatcac cctgcttccc agagaacatc ttgcccgctt acttgttgtt
  1193101 actttcttcg ctgattggct ttgtagattt atcggcttca gcttttaatt tatcggcaat
  1193161 accagcagct tcaataatct tctttattcc tttagcaatc tcaacaacac tttttacatc
  1193221 ggctttggtt gctacattac caatactctt aacctcgaca acttctccca tagcttcagt
  1193281 tacggtttcg gctacatttt caacaatggt attagcagca tctatcattt ttcccatcat
  1193341 atcgttaatt ttacttattt catcatcaat agggtttact gtgctattat cttctttagc
  1193401 agtatcagta ttctttcctt cggttgtctt gccacctttt tcactaatga atttagcaag
  1193461 tttgtctttg gccttattta atgttttagc catgctgtta aaacaatctt ttacctctca
  1193521 gattttttgg gatttgaatt aaggcgtaga aagccatcaa tcaacccatc aaaggaagta
  1193581 aatttttgga tttgtattga attaatagct tttctagtat cgcttttaca gttgataaga
  1193641 acaagaaaag ttattgtaaa aattgcactt gatatttttt tcatattagt ctccttaata
  1193701 aaaaatataa gaatattatc ttaactaata tgccccccct ttagtttcaa gtatatagca
  1193761 tattatacaa tatatagcac tattatatga tgtaaaaata aatttaattg atatttgtta
  1193821 atataattat ttgtattatt atttaaatat aaaaaatttc aagtgcaata attgtagttg
  1193881 aacagcttca gtttctgtat taaaatgtac atccttttta aatgttaggt tattgtactt
  1193941 aatgttttat ttattatatg ataatatgaa ctgaagttat tttacgtgtc tnnnnnnaac
  1194001 tactaattta tataatcttt tcacttaaca ttttgttata caaaaatctt aaatatctaa
  1194061 atacttttga aaaatatttt tatttacaat ttattgtaat tagaacaaat tgatatataa
  1194121 tatcaattaa gaataattat tatttataat aattattctt aattgataaa aggagaatat
  1194181 ttttatgaga aaaagtttgt ttttatatgc attattaatg ggaggattga tgtcttgtaa
  1194241 tctagattcc aaattatcta gtaacaaaga acaaaaaaat aacaataatg taaaagaagt
  1194301 ttcggatagt gttcaagaag atggtcttaa tgatttatat aataatcaag aaaagcaaaa
  1194361 aagctttact aaaaattttg gagaacggaa atatgaggat ttaattaatc ctatagagcc
  1194421 tataatacct tcagaatcac caaagaataa ggctaatata ccaaatattt caattgcgca
  1194481 tactgaaaaa aaagagacaa aaaaggagaa tttaatccct tctactaatg aagaaaagga
  1194541 agctgatgca gcaattaaat atttagaaga aaatattctt aaaaactcta aattttctga
  1194601 attaattaga gaagtacgtg taattaaaga tgaatatgct ttaataaaag ctgatttgta
  1194661 tgatgtaatt ggaaagatta acaataaaaa aacatcatta atggagaatc ctaagaacaa
  1194721 tagagataag ataaataaat taacacaatt gttgcaaaat aatttaaaga tagatagtga
  1194781 acttgagcag cttataaata tgattgatat ggcagaaaat gaaataagct ctgcggcttt
  1194841 cttttttgac aacgctcaga aaaggttaaa agaaagcatt attaaaagat tagagagtaa
  1194901 aaataataga tcttatgcat taaaattgtc tagacaggct ttaagtgacg caagaagtgc
  1194961 tttaagtaat ttagaatctt ttgcctctaa aagaattgaa ccaatggtga gaaaggaaga
  1195021 aataaaagag cttattaaac atgcaaaaac tgttttagaa agtctcaata aaaaataaca
  1195081 aagaatattc cacttataat ttctatgaaa tttaggtgga aataaattta caaagtaaat
  1195141 taaataattt cagtgtctgt gtgtaccaaa ctcagacttt cacaaacaga ggctcatcaa
  1195201 atctatttac gctgcattat gcttatccat tcttcttaaa taattctcat atccttttat
  1195261 taaagatgaa atataatctt ctcctttttt gtttttgcaa accttaaaat cattaagcaa
  1195321 agttacaaaa tcttctttgg ttaacgagta aagactggcc acaatgaaat tattttcatt
  1195381 ttctttttct ttaaagaatt catctttggg gtctagattt aacatcttgt caacttcttc
  1195441 tttgccaaac tcaaaatatt ctaagtaaag caaatattta aagttatcgg gatcattttt
  1195501 aactattagc aaggaagtgt ttttagctaa agttaagtat aaagagttat ttaaaatctc
  1195561 atcctcttcg ggttgaggca ttgggcattg atataaacat gattttagca catttgagtt
  1195621 aacaaatctt ctaattataa agtcaaacac aaatgagtta aaaattgata taataaataa
  1195681 ttttttataa agtgatattg gtatttcctc ataatttata tatattgaat tcacgcaata
  1195741 acaattttta ggagaaagtg tgctaatcat cgttctttca tttgtgttac ttgcaattac
  1195801 cctatagaat actctttcgg cttgatattg gctgtctttc attaatactt tttctaagtc
  1195861 ttttttatct atccatagta atttagaact ttcttttgca gctctatctt caaaaaatct
  1195921 tgaattaaat tggtgaatat tggctccaga atacagaaat ataaattttt cattattata
  1195981 ttctttatac agtgccttat actttgttaa atttagtccc tctctaaaat caatatactc
  1196041 ttgaataaga gtatcaaatc gactaaacat tttattaaca agcgtgaact cagcgctatc
  1196101 tctaaattct attatggact cttgaatagg agatagcctt ttgatttgag ctatatccaa
  1196161 ttcgattccc ttataagcat tttcattacc ctctttcaga tcactggtta tttctttcat
  1196221 gatattatcg ctactctgga taacaaattt tactctaaat ttcgttgtgg gttctttact
  1196281 attactgatc tgaaatattg caaatttgaa gccaggggtc atggccctaa accctttctg
  1196341 attttcaaac tggtatatat aattaagctt gtaatttgaa aatatatgct gcctcagtgc
  1196401 tttagagccg gattcgctcc acaaactgga aggagtcaaa taagttaagt tgccgccggg
  1196461 cttcactagc ttcaaattga aagccgtaaa atatctaaaa agattcggac ccccccacta
  1196521 gaaaattctc tgaacaccaa cctatacata ttattcaaag ttttcaaact gttcttttcc
  1196581 tcatagcgct cgatactcaa aggatgattc tctttactaa gtagttcttg ttttatctta
  1196641 ttttgttctt ttatgcttag ttttctgtag ttaagaacat gttttgataa aaattcagat
  1196701 tcatcaaact tagttttctc ccatggagga tttccaatta caatatcaaa tccttcttga
  1196761 atatctggaa actcaattcc atagtgaaaa aatttataat aactacttaa ttttctaatt
  1196821 tttttctatt ttttctttat cttcactaga aattttactg tctaaaatat ttccaatcaa
  1196881 attaattacg gttgtaatat cactaaattt tatattcaaa gatttatcaa aagacaacga
  1196941 ataaagttta attaaagaaa atattattct taaattattt atattttcat tttcctgata
  1197001 ttctttgtat atctttttag atttttctaa atcttcttta atggtataat taataccttt
  1197061 gattttttga tggatatctt ctaaaatagt cataatttcg ttaatctttt ttacaactga
  1197121 caagcagtta cctctaaatt cgttatccaa aatattcaaa aattcatcct tggtataccc
  1197181 taaaagggca tttcctactt ttatgtgatg tttaatcaag cttagtggcg tttcaaaaaa
  1197241 ataaaggtat taatccataa acctaacatt gcgatttgta cagatatatg atcaatatca
  1197301 actccgtaaa tacattttcc aagcaacatt cttttaagaa cggtcttccg gcttatactg
  1197361 tcttgaatat tatatttttt agctttatta ataacatttc tatactccat atctaatttt
  1197421 tttttacatc ttcaaattta tctagctcgt accacacttt ttctgttaag taatctagac
  1197481 aagaaattaa aaaatttccc gatccacaag aattatcaat gatttttata tctaaagggg
  1197541 atttagtttt aagccgttct tcaattgaag acacaaccat aaattccgtc aaatcttctg
  1197601 gggtgtaata tgctccattt ttctttctgt caagagatct agatgcaaga taaatattgc
  1197661 ctttataata ggtagcaact ttgtttactt tcttgttttt aagctcttct tcagaataaa
  1197721 taaaataagt tccattttta agaatgcggt gaatagtagt aaaccaatat ctatcctagt
  1197781 gtattatggc ctataatagg cccaataaag aatattttga tctataaagg actatatgtc
  1197841 ttttatggat ttagaacatg aataattatt taattaccaa tattaagcta aatacaaaat
  1197901 aaatccaaat atatctttaa attctagaaa atttttaatc taataaaaat tattattata
  1197961 gtgccccaaa caaaataaaa cttaaattgg ggaaattagt gttacataaa atgaatttcc
  1198021 atagaagatt tttttaaatt ggaatgcttt aataacgtta tttgacatgc aatattaatg
  1198081 aaacgattgc caatcttctg aaaagaagat gaaaaaaggt ttttatatag catttataac
  1198141 ttataaaatg gtgtaaaata ctcaatggga ttgaattgat ttaaactaaa ctaaggaaat
  1198201 ttagcaaaga taaattaagt aataataaat ataaaaattc ttatatttat tcaaaaattt
  1198261 gaaaaaatga tctaggtttt aaaaaaaaga cattaaaact agattgactg atagacatac
  1198321 tcaaaagatt ttttgtatct aatcaaataa tttaaaataa ttaagtttat gataaatttt
  1198381 agttccaaaa tttaatccca atattcaaat ccgcagacat tttttagtat gtgttctatg
  1198441 gtaacttttt gagattttag agaatgattt gaagtgattt tgacagtttt taatagaaag
  1198501 gtttcggttc taattataaa atttaaaacg gcaactttgt caatagtcga ggatcccttt
  1198561 taaagattga tttttttgaa tatttcgtta agatttttga caatgaaatt gataatcggt
  1198621 ctggagcatg gcaaatacct ttggtctttc taaaaaaata atcatattga attagaaaat
  1198681 tttaataaaa gttgagacac gaatctttga gtatgaaccc gaacttgtga cataaaaatt
  1198741 tttgaaagtc aatttcagat caattccatt cacggtatcg ataatatcta ataatattgt
  1198801 ttttatattt taaaattcat tcttttttgc aaaagtttcg acaatattta aaatgctatt
  1198861 tattgaaagc tcatcaagaa tgaaattcac tatgttatct atattttgat tttgctttca
  1198921 ctgtttagat gcataaggaa aatagtatat atgatggttt gggctcttct aaagttagtg
  1198981 tttgttctat ttgtcattaa aaaaaaaaag actctggttt tgtttgcaaa caaacttgct
  1199041 aggtttttga tattgtttac tataggaggt ttttgaaatt tttgattatt cattatattt
  1199101 taacctcata ttatggaata atttgattat attcaatggt ttttataaaa accccaaaat
  1199161 tcctttgaaa aaaatttcaa gaggattgcg ggtgtttttt ttgaatagaa aattactttg
  1199221 ggattttagt tgaaattttt agaatttttc tttttattag aattgtaaac caaaatgccc
  1199281 agttttaatt attaaagcac aaatgtatgg ccattgctgc attctctatt ttattggctg
  1199341 cctcactcaa agctgccaat attttagtat atttgtcgtc ttttttatct ttgagttcgg
  1199401 tgctcacgcc cttgaaatag gtttccacat tggtcataag agtttttatg cactttttgg
  1199461 cttcaatttt actaccattt tctaatggta cctttatcgc tgaattttca gcattaaacc
  1199521 tatttacaac ggttttaagt tcattgtatt tttgggtact tttatcacca ttgctactta
  1199581 ccgatatttt tagcaactca tccagtaatt tcaccatctt tagtccattc ttcaaattac
  1199641 ttttggctgc ataggtagca ttataaccta tattaattag tgtttgaaaa accgaatcaa
  1199701 ttttttctga tgaattctta atcaatttga ttaagcgagg agtatccttt acttctatgt
  1199761 ttttactttc cttggtattt ttttgatctt caatttcttt tttggatttt tcagaatcat
  1199821 cttgagcttc ctttgctaaa ttttctagct cttccggagt taattttgtg attttttccg
  1199881 aacttagacc tgtagcttca cttatctcat ctaatacttg atcaacagat gttagtgctg
  1199941 atttactttc tgcagttgct tcatcaatgg gattgtctac atgccattta catgaaatta
  1200001 ttagcagtat agatattgcc aatattagtt tactcatttg taaacacctc cttgtagtgt
  1200061 aatatttaat atatttagtg aattatagct caaaattcat ttctacctta actgcaaaaa
  1200121 tctttacaat taacttgtgg gtaaagattt ttttaattct ggtttgggaa attctaattt
  1200181 tttcttagag gcattacgcc ttctttgatt tttttataat tttttggatt cacaagatat
  1200241 tttttgagct tttctaagaa tttttttatt tttttcaaat cttatgtaat ttttcttatt
  1200301 ttgactgtgt ttcggtcttg atcagcactc aactattttg atttttaact tttaaatatc
  1200361 ttatgaaatt tatgaataac aaaattggaa attatcaagt tcttaaaagt tatttgaagt
  1200421 atacaattca aaaacaaatg gaaattgacg aaataatttc aaatttaaga gaatttggca
  1200481 gtccatatat ctatgaaagc aatgttggaa aaaatatttt ttttgttata aagcagttca
  1200541 tgggtttatt tttagtaatc gattttggca ctatgattgg gatattggga atatactttt
  1200601 caatatttgc cccattttac ctcaattttt tggatatttt taattaatag gcatttatga
  1200661 gattttttta aattcacaaa tagggcgcac atttagtaaa tagttgcaag aaccctttgc
  1200721 caaagaaaga aaatattttt ctcctttttt attttttaat gtgttaaaat cattaagtaa
  1200781 gattttaaat tcttttatag ttaaaaaata agaccggcta caataaaatt attttctttt
  1200841 tctttaaaga attcgtcttt ggagttcaaa tttagcattt tatttatttt tgctttacta
  1200901 agcttaaaat gttctaaata aagtaaaatt agaaaaattt tcaagatcat ttttggatta
  1200961 tacatttgta ccaattccac aaactgtttc tgctgggaat aacaagctct cccattttta
  1201021 taagttttta agcctttata tttggattgc tacgaattaa tgttgtcaac attatctttt
  1201081 agtagcatta aaatttcatt aatttataat tttgtatact ttttaggatt actattatcc
  1201141 ttttaggatc aatgatttta aatttactgc taggtttact cttcaataag ggaatcttca
  1201201 attctttatc gccgaaagga gattgttaac taaatcaaaa atcttcttat ccctgacttt
  1201261 cacttttgag gatttttata gtctaagcta aatatttgca ctataactac accgcctaaa
  1201321 ggagtttaca aatgagtaaa ctaatattgg caatatctat actgctaata atttcatgta
  1201381 aatggtatgt agacaatacc attgatgaag caactgtaga aagtaaatca gcactaacat
  1201441 ctattgatca agtattagat gagataagtg aagccacagg cctaagttcg gaaaaaatca
  1201501 caaaattaac tccggaagag ctagaaaatt tagcaaagga agctcaagat gactctgaaa
  1201561 aatccaaaaa agaaattgaa gatcaaaaaa ataccaagga aagtaaaaac atagaagtaa
  1201621 aggatactcc tcgcttaatc aaattgataa agaattcatc agaaaaaatt gattcggttt
  1201681 ttcaaacact aattaatata ggttataatg ctacctatgc agccaaaagt aatttgaaga
  1201741 atggactaaa gatggtgaaa ttactggatg agttgctaaa aatatcggta agtagcaatg
  1201801 gtgataaaag tacccaaaaa tacaatgaac ttaaaaccgt tgtaaataag tttaatgctg
  1201861 aaaattcggt aagcgtttct tttaaagaac attcaaacag taaaattgaa actaaaaaat
  1201921 gtattcaaac tcttatgaaa aatgtagaaa catactttga aggtgtatgc agcgaactta
  1201981 aaaacaaaaa tgatggtgag tacgaaaaaa cattgacaac tttaagctaa gcagccaaca
  1202041 agataaagag tacagcaata aatatatata gctatgcttc aattaggtgt gtagatcgcg
  1202101 tcatggtatg aaaccgcaag ctatttatat gggtttttag aaaaaatagt tcgccaaata
  1202161 tcaatccaaa taataagaaa cggttgtaac gattcttaat attttttttg gataacgttc
  1202221 ttgatcgccc aagcttctat caattggaag aaattcaaaa tatccttgat ttgcgttttt
  1202281 aattttcccc aattttgaac ttgaatgttt tgcaaattcc aaagccgcta atttcgcatt
  1202341 tctaattgaa tctgctaaca tttcgggctt tatatcatta atattgtcaa agtaatatct
  1202401 tggcccccca ctattactaa ttaatatacc ttgattataa agctcagcaa tatttttttc
  1202461 tgctgcttcc attttctcaa tattttttgt atgaacagtt aaagatatat atgctctata
  1202521 cttataaaga gattctttgt aagtctcttc attaaattcc ataaatccca tttttatatg
  1202581 gtcttcgcta aatccatgtt ttaaaaaaaa acttttaatc ttcgataagc ttaaattatt
  1202641 tgctttatta atatcattta tagtgttacc ggttaagctg tatctaagcc cccaactaga
  1202701 agacgttgat aaaatttctc tttcgctaag accctttacc gtaatataat tttcattttt
  1202761 ggtgccaatg ttttttattc cgtgagaaat tataattgat gatataaaca aaagtaacga
  1202821 aaataacaag aaatatattt cttttcctct aaacatagat tgacctccta aaagcaataa
  1202881 tatattaaat tactgtattt aaatttattt taacatattg cttaatatta ataaatccga
  1202941 atacatttta gtagatcata attttatgac cttgctaaag acaatgtttt ataaaaaaga
  1203001 aaagccaaga tagctgcata atttaagtta attgaagcaa ttaaaagcca tcatgatatt
  1203061 aaagcaagaa gttattttat aatcttgtgt ttagaaatag cacataatta tttaacattt
  1203121 caaaatattg caaaaaaatc atttttaaat tatatttaat tttataatga ttactattta
  1203181 atatttatta taagtttgta ttatggcttt gcagatattc tgtaaaacca ttttaagggc
  1203241 tttatttatg aaaaaaaatt aatattatta atcaatattt ttttatttat ttcatatcaa
  1203301 aacgatggtt taaataaaaa taaggctagc aaaaatcata attataaaaa acaacttggg
  1203361 aaaaaatatg tgcggggaga aaagaatgaa cttttatctt ggataaataa ttttgtagaa
  1203421 gttaataata aagccataga taattctttt gaaaaattca aaagtgagcc atctaatcaa
  1203481 tataatcttc catttaaaaa tgttagttgg tatacactaa ggaaaacact tgctgataat
  1203541 gtagaagaat ctaaaaaggc tagagggtgt ttgtatgcgg ttttagatta caatgaaagc
  1203601 gagttgaaag aattaggatt aattttaaat tcaaatttac atagcattaa gaagattgct
  1203661 aataaaatta tgcaaaatgc gggcatagaa ttccaattta gatttgaggc aataatgagg
  1203721 ctgttacttg ataaaaaaaa caacctaatg ttattaaata ttcctgatct taaaaggatt
  1203781 aaaatttgtc ttgaaaattt tttatcttta agaacaacct ttagagagct tgttaaacaa
  1203841 ttattaaatg attataacag caataaagag tccatcaagt ctgaaaatat caaattggga
  1203901 gattatttaa ataaagcttt ttcagatatt gttttaagca tggataaaaa tcctataaat
  1203961 ctagaaaaag agattcgaaa tattattgtt atttaatttt aaatttaatg taaaaccttt
  1204021 ttataaaaat caattaaaaa ttgtttgata ctttaccaca taatctttgc tggtatcaaa
  1204081 attagaattg ctagctattt tttatttaaa ttttttctat ttattttacc caaaaaatta
  1204141 tcttcgattt ttatcgtata taacaaatat cgacgatttt tattttttct aaatacagtt
  1204201 gcaattaaat atactggcac tttgcgctat aatttaagtt taaagatttt aaggtagagt
  1204261 atattatgaa caaaaagttt ttaggagagg ataaataatg gatttattta aaattgaagc
  1204321 taattatatt gacatcttta ataaagaaat ttatccagct agtatagcga ttgcaaacgg
  1204381 tcatattgcg agcatagaaa aaattaatgc gacattggat gaatatgtgc tgccaggatt
  1204441 tattgatgcg catatacata tagagagttc ttttcttgtt ccatcaaact ttgctcattt
  1204501 agtagttgca cacggcactg tggctacaat aagcgatcct catgaaatag ccaatgttaa
  1204561 tggtattgat ggcatcaatt ttatgataaa taattctaaa aaaaccgagt ttaaattttt
  1204621 ttttggagct ccttcttgtg tgccagcgtt gtcacaagaa tttgaaactt caggatatgt
  1204681 attaaatgat aaagatatag atgaattgat gaaattagat gatatttact atttggctga
  1204741 agtaatggat tttaaaggcg tgattaacaa agatattgaa attataaata aaataaattc
  1204801 tgcattaaag cgtaataagg ttgttgatgg gcatgctcct ggtttgtccc ccaatttaac
  1204861 tttaaagtat gcatcttcag gcattagcac tgatcatgaa tgtttaacaa tagaagatgc
  1204921 aagatataaa ttatctttgg gcatgaaaat actaattaga gaaggaagtg ccgctaaaaa
  1204981 ttttgaatct ttgcatcctt tgattagtga atgttctaaa aaatattgtg attccttaat
  1205041 gttttgtttt gatgatgcac acccaaatga cattctaaat ggacatatta atttaatagt
  1205101 agctcgtgca ataaagcatg ggcacgactt ttttgatgtt ttgaaaatag catgcattaa
  1205161 tccggtttta cactataaaa tcccagtggg gttgttaaga ataggagatc ctgctgattt
  1205221 tataattaca aaagatatca aaacattcaa aataaataaa acctacatta atggtaaatt
  1205281 ggtttttaat gatggaattt cacttatccc attaataaat gaaattccta taaacaattt
  1205341 taattgtagc aaaaaatcta tttcggattt taaattttcc actaaaaata agatgatccc
  1205401 agtaatcaaa tgcatcagca accaaattat tactcataaa actatgattg atagcaattt
  1205461 attggcccca gattttcaat ctaatattgc cgaggatatt ttaaaaatag ctataataaa
  1205521 tcgatataaa gacaatagta aaatttctat aggatttata aaaaattttg gaataagaaa
  1205581 cggcgccata ggaagtacag ttgctcatga ttctcacaac atcatacttg ttggaagcaa
  1205641 tgatgaatat ttgtgtaaag cggcaaatac aatcatccag aataaggggg gtttatgtgc
  1205701 actaaacaat gaaaaaacta taataatgga acttcctatt tctggattaa tgagtactct
  1205761 ttcagccgaa agagtagctt cacaatatat aaaattaaat gatttttgta aaaatgtttt
  1205821 aggctctcgg cttgatgatc ctctaatgac tttgtctttt atgtctttaa cggtggttcc
  1205881 ccatttaaag ataaatgata aaggactgtt tgatgttgat tctttttgtt ttgtagatta
  1205941 ttaattttaa attattataa aaaggcaaaa aaagattaaa aaattaagcg ataaaattgt
  1206001 agaaggaact caaaagtttt ttgtctgtta ttatctatta aggattatta attgtgtgtc
  1206061 tggcagtttt ttattttaaa aattttatgc attaaatcct taagcaaaaa gtagtttttg
  1206121 attgctgttt ggaggcacaa gcaccataaa taatatcctg taataacgca aaacgttact
  1206181 attgatttaa tttatggaaa ccatatgtgt aaatattgat gcatcttctc aataaataac
  1206241 atttataccc cccggttaaa ataaactatt gtttgtccaa gtcttaatct taagaaacaa
  1206301 attaattaat tctttagctc ccttagaacc cgagcttata taaaaactag tgaaattttt
  1206361 tttatctcat tacatctaaa aataaatcaa taaaaaatca tttttgtttc ggctccgctt
  1206421 ttaatagcat ccttatgaga ttatattttt gcacttatat tttttattac ctctataaaa
  1206481 attttatttt aaaaaaagat atttattaat tataatatca atattattgg gaaatagtta
  1206541 ataaaaaatt aaacatatac ttttaaataa agtaaatatt aaattaagga gttataaatt
  1206601 gaaaaaatat attatcaatt taagtttatg tttattattg ctttcatgca atcttttttc
  1206661 aaaagattct cgatcacgcc aaaaatacaa ttttaaagta cccgctaaat cggtttcaaa
  1206721 tcctatcaat aaagaaaata tagacactga aaaaggtact aacactacac tttgcataaa
  1206781 agaaaaagat agcagaatta taattaaaga ttgtattaat aatcaagagc tttttaaagt
  1206841 aaaatctaaa agaagatatg attttaaaaa agccatgctt cttggaattc aaacagcttt
  1206901 aaaagttata aatattggca ataataataa aaaattaact tccataaaaa aacataatga
  1206961 tcatatttta ttagaattta aagataataa gatatatata attcgattat ctgaacttaa
  1207021 aaaacattta ctaaaaagca agaaaaaacc actattagga agtccgatac cgggcggcgg
  1207081 agatgcagaa tttgtagatg atcctgatgg cagaatagaa gcagaattag aggcagaaca
  1207141 agagcaagag atgttagata gagaagattt tggagacgaa gaagacgaag aattagaaga
  1207201 agaaatattt ggaaaagaaa aacctaacaa ttgaaactaa aatactacat ttcaataaaa
  1207261 taaagaagcc cctaaaaata ggggcttctt tattttattg aaatgtaact tgctaaagcc
  1207321 actgtaaatc taaagaatat cacttaattt tagatttgta tttttaatac tacaattgat
  1207381 aagcttctaa ttcaaatatt tagaattttt tataagttta aatcaattag ttttttgatg
  1207441 ctaaaattca acttcgtaca ataaaaataa ttaatttatg gttaatttta tatttttaag
  1207501 atcatcaaaa ccaattaggt aaaattcttt ataattttta tttctaaaat ccagcaatta
  1207561 gcagaatagc gatttacagt atatttttta aagcgctttc agcttcccta taataaattt
  1207621 ctttcaaaga aggctctaaa aggtcattta taaaaacttt tatactattt gaaaagtgaa
  1207681 ttttaccttt tatatatttg ccatactttt cataaagcac ttcttctacc tcttttaagg
  1207741 tattcctatt tttaataaat tggttttcta taatagaaat attatatctt ttgtttttaa
  1207801 tgatctgaat attatttatt gtttctgtta aaatagaaaa gctttctatt gaccatcttt
  1207861 ctacttgaac tgggattata atatggtctg taacatttag agcattcttt aaaaggaaat
  1207921 tcctactagg agaagtatct attataatat aatcaaaatc aaaacttttg gtgctcttat
  1207981 ttaatctaaa ttctaaaata atttctttat aatctatatc atccgtgtta aatttttcta
  1208041 aaataggatg agagggaatt atagaaataa attcattaat tttattttca catttatcaa
  1208101 aatacgtatt tccttttaaa aattcataaa cgttatactt tttaatactt gaaatatact
  1208161 tattaaaata agaagttaaa gaattttgtg gatctaaatc aatcagtagc acttttttcc
  1208221 ccaattcttt taaaacataa gaaaaaagta tagaaagtga acttttgccg actcctcctt
  1208281 ttaaacttgc aagtgtaatt acaattggtt ttttttgatc catttattta taaccccccc
  1208341 atcttttagt tttttattat aaaattcata tacttttttt tccatttttt tcaaatgtga
  1208401 taaattgaat tgataatact cggtagtttc tttatttttt cttaaaagtg ttcttaaaga
  1208461 ttgaacatag gctttaatag agccattttt aaagacaaac tctatataat agagcttttt
  1208521 tattgcataa gttttattat tttctttttt aagaaaaaag ggtctatcaa gtttatcatg
  1208581 cttatatttt atttctagga acttatcatt ttctcttaaa ggaaataaat tgaagaaaag
  1208641 aaaatcttca ttgttattaa attcttgaaa agtaagtctt agcctttttc ctttgtttgt
  1208701 aattttaaaa ctaactaaat gtttaaatat ttttgtacag tatatttttc tactatctat
  1208761 ttcttcaatt ctattgaata taattctttt ttctatatca ctttttttgt ttctgagttt
  1208821 ttcaagcaaa ttactcaaat ttcaatccct ttgacaaaat tttagataaa atattattgg
  1208881 ctattgtacc agcatgtcct gaaaagctag ttattttatc tgctttccat ttagtagtat
  1208941 aaatatcttt aaattctcct gcaagagtat aaaaatcggt tttatagggt gcaatttttc
  1209001 tcataaagtg gattttatgc ttataaatgt ttaatttgga caagaaaaac tctttaatat
  1209061 cttttacctc ataatcatat tttaaataat ttttaaaatc tttatagttt aataaagtgt
  1209121 tttttagtgt tttaattggg ttttttgtat tagaaactat ggatttaatt ttttttaaaa
  1209181 aagagttttc tatagaattc ttattatata tatttatata ttgtttatta tatacagtga
  1209241 tattttcagt gatattttga ggtttacaat gctctttctt ttcccttaaa acatcttttt
  1209301 ctttctttac ttttttaatt aagtctgatt tggtgttgct aaaatatgtg tcgatcaatt
  1209361 tatatgcaat aggggatgcc ttatatatac agagctttcc tctaaattct ccgaagttat
  1209421 ttgaaaatgt tagcattctt ttttccaatg cttttagctt aaccaaaaat cttaaatcta
  1209481 ttcttagagt attaattgta gtttcttttt tattctctct atgtatattt gagtttagca
  1209541 ctcgaagtat atctccttga tgatgaaccc gaatttcttt tagtttttca gggtcaaaat
  1209601 gaattctgtg tattgattca ttatattttt tttcaaactc tttatttaag taaataataa
  1209661 ccgaaattat ttttttaagt ttacagtctt ttgaaagtaa tttattagat ttattggtat
  1209721 taatttgatg gctataacta ggtataacgg ctttcatttt ttgtccctca gcttaatgtg
  1209781 tgttaattta cagttaaaaa ttatagtata taaaataata aatttcaatc ttctgttaaa
  1209841 attaaagcca aaaaccattt taagaatatt taagctaatt gggagagggg gtgatttttt
  1209901 gacaaaaaag catttactat tatgcagtag ctagaatgaa gctttttaat aggctcaatt
  1209961 aagaatagaa taataaataa caaccagggt gtaaataatc aaaacaatct aaaaaaatag
  1210021 attttcttta accactattt atataatctt tgatttagaa atatcctctt gtattgttca
  1210081 gaaccgaacg attttatttg tgaataatta ttgacacaaa ttttaacttg tgtcaataat
  1210141 tattcatata ttagtgatat tagatttatt atgtgttttt gtctcatgtt attagtctaa
  1210201 acttattttt taaatgcaag ttaatgttaa atacatataa atatctgctt ttaaagcaat
  1210261 aggagtgcaa aatgataggg aaagaaagta aaaagaaaaa taaaaaagag atcattttaa
  1210321 atgatagatt tgaagatttt attgataaaa gtcaaaattt aaataataat caagatgaaa
  1210381 atttaataat ttataatgat ctaaaagacc aattaaagct taatttaaaa gatgatattg
  1210441 acaataaaat tcaaagaatg aaaattctat atgaaattaa acaaaaaaag ctttacaaat
  1210501 atgatggttt taaaagcttt gaacaattta taaaatcttt tataattgca aaaacccagg
  1210561 cttatacata tttaaaagtt tatgaaaagg ttttagaagg tgttatttct attgataaaa
  1210621 ttaaggaagc ggggtttaat agcatatatc acgccataca aaaacaaggg ttatcagaaa
  1210681 taaatcaaga agatattaat acaaacaaca aagaaaatat cccaattaga attttaataa
  1210741 aagataatga attatatgat ttttgtagaa aagataccaa aagagtatat tttgttttaa
  1210801 aggagatttt taaaaataaa aaagatattt tatcggagat tataattaaa tatgataatt
  1210861 ctaaaaagaa aaggaataaa taaattttca agggttattg actttaatgc ttaattaatg
  1210921 atactctatt acttctaata ggcttaagtt gttttgccta gtttaatgtc gaaaagatgc
  1210981 cccgaaaagg gtttttttca tttttaaatc taaattttgg aatttgacat tgaatgctag
  1211041 gttttttaac tttaaatccc tgttgcatgt ccgagtaatt aataagctct ctatcactat
  1211101 gtttttataa ttatctacaa agtaaagaaa taataattta tgtaaaaaat cttttctttg
  1211161 atttgaaatt ttcttatata gcctagcctc ttaatttaga tttgtttata ttaatagaac
  1211221 ctttttgttt tttgataatt ttctttggta tttattaagc ctattttcat tttttgttac
  1211281 atatttagga tgatttgttt tttcactttc actacttgct aaaaaattgt aaatcaaagt
  1211341 ctttgattta ttttttaatt ttgggagggg attattatga ataaaaaccg ggttattact
  1211401 tgcgttgttt ttgcactgat aagttctttt aaaaattttt cacagctttg ttgcttatat
  1211461 agttctgagc aagatgcttt taaagaagaa attaacaaaa gactctataa ttgtaatttt
  1211521 aaaaatgaaa aggataaaaa catttttttg tttatgcttc acaaattgga gagcgtttaa
  1211581 gaaaagttcg gattaaagaa aaaagtgttt tttagatact ctttaatcaa gaggtgtctt
  1211641 ataaaaaaat aataaatcta attaattgag aattgataaa aagtgagaaa taagtttaaa
  1211701 agcttattct aaatataaat tatttatagt caagtaaata ttaaaataag ttttggtcga
  1211761 cttgctctaa gattagtttt tttaattaaa aaaaactaat cttagagaag agtattgtga
  1211821 gtatcaagaa gggctaaaaa ggatttgtaa ataacatgat ggtttaaaca taaacaatga
  1211881 aagccgatta cattataaaa acaaatgatc caaatgtatc tctttataaa gaactgtaaa
  1211941 gagactttat aagaaaagaa agtattaata gtttaaaaga cttttttatt tttataaaaa
  1212001 ataaactttc ttcaatagat gataattcaa cagaagcaaa tatagagtct ttactaaaat
  1212061 ctattttcga agaactaaat tattcagtag aacaacaaaa aggtgggcaa atagaaggag
  1212121 taaaatccaa agtagatata ctactttttg aaaatgataa agacaaagta gattttaata
  1212181 aaaaattaga agaagctaaa aaaataattc ccatattttc aactgaagat atcttactta
  1212241 tagcggaagt taagcatcca gtatttagtt ttgatgctaa agataaggta aaagaagcag
  1212301 aagatcagct atatagatgt ctaaatcaat atcaaaaaca ttatggaata ctttcaaatg
  1212361 gaaaggtatg gagcttatat gataaatcta agactttatg gagaaaaaag atatattgaa
  1212421 tttgattttt ctaaaattga agacaaaaaa gaatacaaat aacaagaatg gtttatttta
  1212481 tttagctata ttataagaaa agaaagctac ctaaaaacaa gtaatgtaat agcagttgaa
  1212541 aaagagcaaa tagttaaaga aaaagatata attcaaaaaa ctcttagaga gatgctttat
  1212601 gagaagcctg atgactctat agtatttaaa attgtaaaaa aaatatatat gacaaagaat
  1212661 ttaaagtatc agacaaagaa tttactcgtt atattttggc tagcatactt aaagaggcaa
  1212721 ttatttttat tttaagaata ttttttattg catatattta agacaacgac agttttaaga
  1212781 aaattttaga agaaaacaag ctatacagat cttctatatc ttttagatat ttttttatga
  1212841 ttaaaataca aaaaagaaat taggatataa aaaataataa caatttttaa tttacttgat
  1212901 aagggaagtg attcaataaa gttccccgta tttaatggag gattatttgt agaagataag
  1212961 gttaaatatt tgaataatga aagtttgcta agtattagtg aacttgaaga aatacttgtt
  1213021 aaaatactct tctttgaaga aaaaaatatt aaagatgaaa aatttgtaga gtattcaagg
  1213081 ttagatccca aaagttttgg agaattatac gaaacgctac ttgaatatgg cctaagaatt
  1213141 gcagatacta ctgttcatcg tattatttaa gacgggattt atctcattcg taccgaagaa
  1213201 gagcttgcaa acaagaaagt aaacaaagtt gctacttaca tacaaagaat atgaggaaag
  1213261 tgaatatata gataatttaa gaataatatt ttctttaatt aaactttatt tattatcttt
  1213321 tgacaaatct ttaaacatag agaactagac tcactccaaa gagcctaagg aaccaaataa
  1213381 gttaaattac cccctggttt tattagtttc aaattaaatg caacaaagta tctaaaaaga
  1213441 tttggatccc caccactagc aaagtcttta aaatcacttt tataaatatt tattaatagc
  1213501 gcttatactg cttttttctt cattgtattc agtattcaaa taataattgt ctttactaag
  1213561 tatttcttgc tttattttat tttgttcttt tatgcttagt cttctgtagc taggaatatg
  1213621 ttttgagaag aattctgatt cattaaactt agttttctcc catggtggat ttctaattac
  1213681 aatatcaaat ccttcctgaa catctggaaa ctcaattcca tagtggaaaa attttatagt
  1213741 agctacttaa ttttctaatt ttcttcattt tttctttatc cccactagaa ggcttattcc
  1213801 ccaaaatatt ttcaattaaa ctgattatat ctgcaatatc actaaattct agttcattaa
  1213861 gaaagcatat atttgctaat tataaactta actatattta tcaatttcaa aatcaaaaaa
  1213921 gatttaaaga tgtggtagca ctttttaaat ttgcaatatt tcaacttagt aatactaaaa
  1213981 cctgcacatc aagttttaaa gcaaaattta tgattcaggg caatgataat tgataaagaa
  1214041 tataaaggtc tgattacagt tcgaattcta agaatgaaat cagcatatga taagatggta
  1214101 gctacattta aacttttttc aattttattt agaagttatt ttttaagatc tgtttataaa
  1214161 atttaataaa aagtactttg ttcaccctct tgatagcact tattttaaat ttttaaaaag
  1214221 aaagagaaat tcaatgaatt gataaataat agtaaatatt agtttagtat tattacaatt
  1214281 aaaattgtaa taattttgcc tctttttgat aagaaaagtt tattaatttt tggaatccga
  1214341 cttaaaatga tttaaagtta gtattaactt taaaggagag aaagcatgaa aaaagttaaa
  1214401 agtaaatatt tggctttggg attacttttt ggttttataa gttgtgattt attcataaga
  1214461 tatgaaatga aagaggaatc ccctggctta tttgataagg gaaactctat tttagagact
  1214521 agcgaggaat ctattaaaaa gcctatgaat aagaaaggta aaggtaagat tgctagaaag
  1214581 aaaggcaaaa gcaaggtttc tagaaaagaa ccgtatattc atagtttaaa aagggactct
  1214641 gctaataaaa gcaatttttt acaaaaaaat gtaattttag aggaagaaag tttaaaaact
  1214701 gaattattaa aagagcaatc tgagactaga aaagaaaaaa tacaaaaaca acaagatgaa
  1214761 tataaaggga tgactcaagg aagtttaaat tcccttagcg gtgaaagtgg tgaattggag
  1214821 gagcctattg aaagtaatga aattgatctt actatagatt ctgatttaag gccaaagagt
  1214881 tccttacaag gcattgcagg atcaaactct atttcataca ctgatgaaat agaggaagag
  1214941 gattatgatc agtattattt agatgaatat gatgaagagg atgaagagga aataagatta
  1215001 agcaatcgat atcaatctta tctagaaggt gttaaatata atgtagattc agcaattcaa
  1215061 acaattacta agatatataa tacttataca ttattttcaa caaagctaac ccaaatgtat
  1215121 tctacacgcc ttgacaactt tgctaaagcc aaagctaaag aagaagctgc aaagtttaca
  1215181 aaagaagacc ttgaaaaaaa tttcaagacc ttattaaatt atattcaagt aagtgtaaag
  1215241 actgcagcaa attttgtata cataaatgac acgcatgcaa aaaggaaatt agagaacatt
  1215301 gaagcagaaa taaaaacttt aattgcaaag atcaaagaac aatctaattt atacgaagca
  1215361 tataaagcaa tagtaacgtc aatcttatta atgagggatt ctcttaaaga agtgcaaggt
  1215421 atcattgaca agaatggcgt ttggtactaa tattaatttt tttaatttaa aacaggctac
  1215481 ataatatgta aatatgtagc ttgtttaaag taaaataatt aaagttctag ttgtaaaaaa
  1215541 gtattgtgga taagaaaatg gatttcgtca atttacaaaa ggtatattaa ctgatttaga
  1215601 taaaagtcaa aaatattgtt ttgatttata tcagaattgg tagattgcca tgttttaaag
  1215661 taagtattta gaatagcttt tactattaag cttgcataca aaatggtatt gtcagcttga
  1215721 ttccaatctt aatttcattt tatcaactca aattaagatt ggaatcaaat gaaacaaaaa
  1215781 aagtgaataa gaattcatca aaagaaattc gcaaatatgt taaaggatta cttaatattg
  1215841 ttaaaaatat tgtgcctgtt acaactaaaa ggttaaagaa ctatatttaa aattgtgcag
  1215901 ggtatctaat gaagaataat ggccccttga tactttggat atcattacta tactatttaa
  1215961 taagagaaaa atttatttat cactcaatat taagcttgtt ttttccccta tttaatattt
  1216021 tactatccaa tttaaattta cttgatattt acttatataa aacaattgaa ttttggattt
  1216081 tatatgcgga gcgactaaag cttgtaaagc ttatgaaagt attaatttaa aactaggtta
  1216141 gaaaagcaat cttagattta gtaatgaaaa actcgataca ttaacttttt tcgtaaatgt
  1216201 ataaaatcag cgcattttaa tttttattga aaaggagatg tatcccaaat agaagagtat
  1216261 gttaaaaggt ttttattcaa actgaaaaat atgggtaaag ttaaaaagcc gcttagctat
  1216321 attaaatatg gtagagataa tcagcttaat gtagaaggta aagatagaaa tcatatagat
  1216381 gtgaaggagc atcatagaga taaaggggga tttgctaatg tttttgataa ttattttatg
  1216441 ttttcaaatc ccccatctct ttaagtggat agcaataatg gagaattgag tgcattagac
  1216501 tttctcctat taatagcaat cctgtgaaga taagacgttg aatgacattt aaaatgtatg
  1216561 ccagagattt agagattcac attaatgaat attactactt tttagtgttg ctattatttg
  1216621 actatacttt agagaaaagt atttgattat tattaaatac aagagcttaa ttacactatt
  1216681 tgaaaattgc gagcataata tgtgtttttt tattttagca caagtttttt agactttcta
  1216741 aaaaagttaa aaaaaaagaa gatgctgagt aatttgtata gttcttttaa gattttcatt
  1216801 taagtaataa attatattat cttggtatac ttctaatatt tacccattaa taaagctagt
  1216861 ttggcttaac aaataaaaac caataaatat ttaaaaaatg attaatttag aatataattt
  1216921 ctatagctaa agcaaaaaat aaatataaat ttggactagt tttattacat aaaaagataa
  1216981 aattagtcat gcttgttgca atagagccta ctatctatcc cgcgaggtat atttatttat
  1217041 attgcttttt agtttttgta aagtgacttt taattattaa aatctaagga gaagagattt
  1217101 ataaacaaaa aattttctat ttcattatta tctacaatat tagccttctt gttagtatta
  1217161 ggttgtgatt tgtcaagcaa taatgctgaa aacatgttgt atctaatatc cttgctttct
  1217221 tttaaagctt ctgctaaagc atcatcagcc ttgttatttg tatctctaaa aataacacaa
  1217281 gctttttcta aagaataagt tgcatcaaca tagcaaacat taagagaagc ataactactc
  1217341 ttaaccttgc taatggcttt atgcaagtta tacaataagg aatacttaac tttattagat
  1217401 ctaggagtag ttctagcttc ttttaaataa gaggcagctg tgctaagcaa gcattccata
  1217461 ttactaaggc ttacttttat ttcatctagt tctgtatcta gtctaataaa ctcttctaca
  1217521 taagagtcga cttccctctt aatatctcta gcttcgctcc cttggttatt aacttgctga
  1217581 ggagtagggc tactattatt attttgtatg ttagtttgca tgtctttaat catatctttg
  1217641 catactgcct gcatcttgct ctatctgtat tcttgcccct taacacctta tcattaaaga
  1217701 atatatcaca tttgtaaaaa tagcttgtat tatttgatac aagctataag gctaagagaa
  1217761 aagtaaataa gtaagtgggc ttggttaaaa aagagaataa ggactagact tacttaagta
  1217821 accaagtaag tttttaattt taaggagagg agttttaata tgaggatata tttgtgttta
  1217881 tgtagtgttc ttttagcgac ctcttgtaag ttattttatt caaatgtagg aactgggcca
  1217941 gcagaagcat aaaagactag taaggccgaa cctgcttttg atcttgctgt tgttaaagaa
  1218001 aagggtgtag gtaagtagtc taaataagag agtaaggcat taggcaaaga tgggcttgaa
  1218061 aagatggcac aagaggtaaa ggatgtagct agtgatacta aggttaaggt actagatagc
  1218121 atgacaaaag gcggtagtag caaaatacca ataagtgaag taccttctct tgtaagccaa
  1218181 attaaagaaa cagctagaag gatagaggca ggtgtatctg cattaatatc ttcaggataa
  1218241 atgtagcagg agcacttaaa gataatctta agacagggat aagtagcata tgcttactat
  1218301 aaaaatatta gaaatggcaa aagaaagtgg ccttaagcat gaagatgatg attatggttt
  1218361 gcgtgataag gtaaataagg taatagaaga atttagaaga ggaaaagaag gtggtcttgt
  1218421 agcattttct cttaaagtag aaggcgctaa gaaaaacggt gaagttgtta aggagtgtgt
  1218481 aactgggtta atgggaaaag tagaaagcct ttttggcgat attaaaggaa atggcgatgg
  1218541 tgttgctcaa gagttgatgc aagaaggtaa gagtgaagaa aaacggttta gtaagccatt
  1218601 aagcttaata agagaagttg tgtgtgatat aacagaagca tgcaagcgac ttatttatga
  1218661 cctgtagaat gaatagtagc agttcttaac tgctattctt tattgttatt ttttaaagcc
  1218721 aagcttctct attctataaa aatagaagcc agaagcttag tctagattat cctataatct
  1218781 agttttaggg gttcttatgt ctagtttgct atgagctatc agagaactag taaagtataa
  1218841 ttttgtaatt aggaaatata gaaatttatc aataaatatt gatcttgtag ttagaagcag
  1218901 acaagtgaag taatgataat gaatcttgtt aagacaagca atactaatac taaaagatga
  1218961 cttagaaaga actttgattt tgtcactagc tttgacaacc tatcttatta gctaaaatgt
  1219021 gtgttactat taatagtaga tattaaggat gttaaatata gataacaaaa gtagttaaat
  1219081 tgcagtaaag gagggttata tgagtaattt tgcatgtgaa gctaaaccca aatatgagta
  1219141 tgtaaagcag gtatttcttg ataaggattt tccagaagat gtagttgatt atgtgctact
  1219201 tcgtagttca aattatgtat atgaaaacct agaaagtagc atgagtatgc tagaaaagga
  1219261 aatgaataaa gctagagatg agtttagaag tggaataggg aagttagatg aaagaatagg
  1219321 caagttagat gaaaaggtag aaaaagtaag aagtgagctt tctgcagaga taaagacagt
  1219381 aagaagtgag cttaagggtg agatagtaaa gttagatgaa agaatagaaa aagtaagaag
  1219441 tgagcttaag ggtgagatag taaagttaga tgaaagaata ggcaagttag atgaaaaaat
  1219501 aaatacaaat cataaagagc ttatagggtt gtttaaggaa ataagaagtg agaacaactc
  1219561 gcatataaaa agcttgatat atccatttta ttggatatta ggaatattta ttccatcagt
  1219621 agtgggaatg tttttatatt tactgcaaaa atagtaatta gtgtaagtgt acttatccat
  1219681 tttagcatta atttattctt aacagtatta ttatgatcaa gaatggtcta agaggcaaga
  1219741 taatttttaa aaaagcctaa gatacaagta cttaggcttt tttaaaataa gaagatattg
  1219801 ttgtgctagt tatattgatt tggcatcctt ttctaagtca ttaagtatag tagcaaggct
  1219861 acctttacta tcatcattca tataaattaa tgttttgtgt attagtttaa tgataagata
  1219921 agcttgagct accttctctt tagtaatccc atcaatagta acgctagaaa gattgctacc
  1219981 aagatggcct ttagccttac cacataaagt ctttagctta tctttgatgt tctttaagtt
  1220041 tataaattta gcatcaaact cttgttctgt ctgataaccc aatttcttac gctgatcaat
  1220101 cttatctttt gcttctataa gactactaag ctttgtaatc tcataaataa catctttaag
  1220161 agattggttt agtgtgtctt tagtagaatt attgttgtct tcataatttt caataccttt
  1220221 ttcaagatct tttaatttat gggaaatgct ataagcctca agcccagcca tcttaacaag
  1220281 attagttaag tcagaagtag tttgcatgaa tttttgaagt cttgctttct tttctatttc
  1220341 tcctctcttc ctcatattgt gctttaatct tatcaagctc ttgttgtttc tgtctttgct
  1220401 gctcttctag aatagctttt cttttcttct ttaatttttt cctttatagc ttcaagagtt
  1220461 tctttaataa gagcatcttt ttttgagtct aagtttgtag cactttttgt atgttcttgt
  1220521 gttgaataag cagggtttgt gagttctttt tcttgtgaag aattgtctag gcttcttttt
  1220581 tctatgtttt tttatctatt tcttgttttt gtgaaacacc tgggttcaat tgttgtaatt
  1220641 gagcttgctt attaaagcta tcgtcttgtt ttatgtgtgt ttgattagat aatttgattt
  1220701 ctaatttgtc ttctaattgc ttttttaaag cttccaaaga agtaatttta tcatcaatat
  1220761 ttggaatatc ttctgaagaa atctgattaa tttcatacaa tttttctttt aaaagatttt
  1220821 ctattgcaat ctcttgtggt agtgcagtag caacatcttt gctactaaag gcagtattgc
  1220881 cagtagttga attttctaat aaaggagcat aattgctaga atcataaact aaagtgtctg
  1220941 aattaaaaaa atcattagat tttagtgaag agagcttatc acttaaatct ttagatattg
  1221001 agcaactaag tataagagat attagatata tatattggta aaaataagtt tgttaagctt
  1221061 tataagcatc tcctataagt atactttttt aaagtaatat gttaattttt aagattcaat
  1221121 ttttgttata gtaacaatat agtgcgtaac tagaaagaaa catttaattt taaaaattaa
  1221181 tgattaagca ggacgggacg tatagaagtg gaagagtaaa tctaggataa atgaattact
  1221241 ttaccaggga gcttaaaata tttatcttag aaataatgga gttgttttat atgtgcaaaa
  1221301 aagccagact atttttgtta aaatccaaaa gcttccttat ttataagtaa gtgtcatgtc
  1221361 ttctttgaag ctacaccagc taagattctc tactacttaa agcagcttca tgtgctttat
  1221421 ttaactcttc aaactcttta tttgcttgat ccatcttgtc tttaagtttt tcttgtttct
  1221481 gcttagcagt cttaaggcta actttagccc tgcccattgc ttctttagca tcattcatat
  1221541 aatagtggta tcgagcatat tggtaacctt gagtattgct attatttaac gcttcttgta
  1221601 aagcatcttc tgcttttcta tttgcatact caaaatcgtg cttagaactt tttaaggcac
  1221661 ttactgcatc tgaataatta gagttagcat aagcatggct gctactaact ttgcgaatag
  1221721 cttgatcaag tttaggcaat aaggttgggt tagctttatt agattttcta gcattattta
  1221781 aaaaagaact agcattgtca actttacttt ttatattatt aagtcttgac tttattgttt
  1221841 ctaaatctgt agttatttta ttaacttctt ctaaagaggt ataaatttct tgtataatgt
  1221901 ttctagcttc actagtttcc ctagagttat tattaacttg ttgaggttgt ctattagtat
  1221961 gtttttcact agcatcgcta gcaacggaag ggtttgtgtt tacaatacca tctttttgta
  1222021 tacctaaatt attgtttttt ttactttctt ttgcttcttt taggttcttt tcattatttt
  1222081 gttcttgatt atttacttcc ttataactaa tacttctagc tttacgacca cttcttttgt
  1222141 tgtcttttat aagagattta tctacagctt catatagctt gcaagagata aagcttaaaa
  1222201 ataaactgaa tattaatact ttaatcatta aattcattgt gctaacttta tgcaaaaata
  1222261 gagtattatt gtaatacaat atcattatat tacatttatt attagtaatc aagaatatga
  1222321 gttatatgtt aagcttatag catagagctt ttttctttaa agctgagcta tctaagatta
  1222381 gtattattta ataagcagct tcatatgctt tatttagctc ttcaaagtct gcatttgcct
  1222441 gatacatatt agaattaaga tattcttgtt tatgcttagc gttatctagc atccttttag
  1222501 ccctctccat tgcatcttta gcgtcattta taaaagaatg ataatgaccg ttataccatt
  1222561 cataattttc ctttgaagca ttttatgcct caactgcctt tctctttgca tctttaaagg
  1222621 cagtatcagc tattcccagg gaattaaatg catcattata acaaatgata aaagaagtat
  1222681 gactactctt aaccttagca atagcttggt gcaggctaag caataaggtt tgattatctt
  1222741 gattagattt aggtgctttt ctagcgttct ctaaataaga attagctgta ttaagcaagc
  1222801 tttctatatt atcaagtatt tgttttatag tttctaaatc ttttcttagt ctagcgcact
  1222861 cttctgtaga agattcaatt tccttcataa tattactatc ttcattagct ttactggatt
  1222921 cactattaac ttgttgggga agactgctgc tactattatc attttgcata tctgcaacaa
  1222981 ctaaatgatt tttgtctatg ttttgtttca tataagcatt atttgtactt ctaggcctgc
  1223041 gacttctact ctcattgctg cttcctaaag tattaaaaga cttgttgttg tctagtatgt
  1223101 ctgtaacctg ctcagcgttg tctgcaagat tatcatatag gttacaagag aggatatttg
  1223161 gaattgaaac taaagtggat aaaataaata atttagcaat taaattcatc tatcttagta
  1223221 cctcttctta gaatctgatg atatttatgc tttattctta aaaaataaat atatcacatt
  1223281 tataaaaata gaaaaatagt gaatgctaaa tgcaaaccaa actataaatt tgaaagaagt
  1223341 agagtagtgc ttgtaaaggc aagagggaag tgaaatagtt aatttaggta agccgatata
  1223401 taagcttttc tagtaaagat gggattatat atgagtagag atattaaaga aactaaagcc
  1223461 tacactggaa gttttaaagc ttgaatatat tttctatttc ttttttgcaa gaatttccct
  1223521 gttgaagata atcaatagct ttttgtgtat attcaatgca tgcagaagca aagtctatag
  1223581 ctctgtatgc taaatttttt gcatgttgca tatcacgtcc gttaaaactg ccaccgaacc
  1223641 ggtatgaatt gccattgtat agtcttttat aaatagattc tgctagttta tccttagcct
  1223701 catctagcat gcctttagca gatacccaag aattagttgc ttgctccata aaagaacgca
  1223761 tttcttgtaa tttaggcata atagtcttta tttttctatt caaaggagat gcgtctaaat
  1223821 tagagaataa caagtttgat aaagtttcat aatctttttc aaactcaagg agtgtattgt
  1223881 ttaatttgtt ttcaggatta gcatgattaa caatttgcgt ggcattttta atttctgaaa
  1223941 gagatgtttg ctcatactct tcttgtgcaa attcatctaa gttagcttta atttcttctt
  1224001 ctgaaggaat agcaggagtt ttacttgttg tagtaaggct atttttaaaa ttactttgtt
  1224061 caattggatc atgttgtgga gtagctgatt tattttcttc catctttaca ttattttgag
  1224121 catgcgagtc attttgtatt attgctggac ttgaatttgg tagggattct ttattattag
  1224181 caccaggatc atctgacata tgttgattag aacctacttg taagattgga tcataagttt
  1224241 ttttatttga tgatgtaacg tctttaggag attcaatttc cttactattt ttatctactg
  1224301 aagtattagt agtattttta ttttcttgat gatcttttaa tgctaatgca aactgttcta
  1224361 tagatttttt agatagaaaa ccagaacaac tttcaaataa aaaaagagaa ctaaatacta
  1224421 aattaggtat aataaaaatt tttattaaac ataatcgcat aatatttata tttccttttt
  1224481 aataaaactt tgttatgtac ttatatagca aataatatct atattaataa taattataat
  1224541 ataaaaataa agatattaaa ggtaattcat gtaattattt aaaaaataat gactttttaa
  1224601 gtcaaactat aaagttaaga gaaaataaag tgttgtttag aaaaagagta ttataaacaa
  1224661 agaagccaaa cctcataaag tattgtctgg cttgtcttta atattttact tttacttatc
  1224721 tagagtccat atcttgcaat tttttatata tatcatttaa ctcttgaaag tctttatttg
  1224781 tcttagtcat attttcatta agttcttttt gcttattctt agcaacctct agcaaacttt
  1224841 tagtactact cattgaagct ttagcatcag ccataaattg gtggtagcca gcatagtagt
  1224901 agctctcatg ccttgaagca ttgctattac ttaatgcctc ttctaaagcc cgatctgctt
  1224961 ttctttgtgc atactcaaaa tcgttcttag ctctttttaa agcagcaata gcatcattgc
  1225021 aatgagtatc agcagaagca tgattactct taaccttagc aatagcttct tctaggctag
  1225081 gcaataaggc taagttagct ttactagatc ccacacctct tctagtctgc tctaaataag
  1225141 atttagctgt actaagtaag ctttttatct tatcaaggct tgcttttact tttgctaaat
  1225201 cttcatttat tctattgtac tcttctttag aagattcaat ttccgtcata atgtttctag
  1225261 cttcactagc ttcattatct tggatattaa cttgtagagt atggttgctg ctactattat
  1225321 cattttgcat atcgggttgc atgtctgcca tcaaaggttt tttgcctgta tcttggtcca
  1225381 tataagtatt atctacactt ctaggcttac gaccacttct cttgctgtca tcgttactct
  1225441 ttagagtatt aaaagaccca ttattgcttt ttagtttgtc tataacctga tcggcgttgt
  1225501 atgtaatctt cttgtataat ttacaagaga taacactgga aaataaaata gttagaataa
  1225561 ataatttatt aattaaattc accttattac ttctctttag aatctgatat tcttatatta
  1225621 aaaaatatat tgcatttata atttataaaa tgattaataa tgcataagcc aaactataaa
  1225681 tctgaaagaa ttaaagtagt gtttgtaaag gcaagatagg agtgagatag ttaatttagg
  1225741 taagctgata taagtttttc tagtaaatag agtttcatat atgattagag atattaaaaa
  1225801 aactaaagcc tacactggaa gttttaaagc tttaatatat tttctatttc ttttctgcaa
  1225861 gaatttccat attgaagaaa actaatagca ttttccatat atttaatgca ttcagtagca
  1225921 agatctatag ctctttttgc taaatcttgt atattgcgtt tgttaaaatt actgcctaac
  1225981 cagtatgaat tgccattttc attgtttaat cttttataaa tagaatctgc tagtttatct
  1226041 cgagccacat ctagcatatc tttagcagac ccccaagaat tagttgcttg ctccataaaa
  1226101 gaacgcattt cttctaattt tacccatagt gtggctttga cagactttat ttttctattt
  1226161 aaaggagatg tgcttagatt agaaaataat aaatctgaca ttttttgatg aaattcttta
  1226221 aactcaagga gtgtattgtt taagttattt tcagaattag cacgattaat aaactgctct
  1226281 gcatttttaa tttctgaaag agatgtttgc tcatactctt cttgtgcaaa ttcatctaat
  1226341 ttagctttaa tttcttcttc tgaaggaata gcaggagttt tacttgttgt agtaaggcta
  1226401 tttttaaaat tactttgttc aattggatca tgttgtggag tagctgattt attttcttcc
  1226461 atctttacat tattttgagc atgcgagtca ttttgcatta ttgctggact tgaatttggt
  1226521 agggattctt tattatttgc accaggatca tctgacatat gttgattaga acctacttgt
  1226581 aagattggat cataagtttt tttatttgat gatgtaacgt ctttaggaga ttcaatttcc
  1226641 ttactatttt tatctactga agtattagta gtatttttat tttcttgatg atcttttaat
  1226701 gctaatgcaa actgttctat agatttttta gatagaaaac cagaacaact ttcaaataaa
  1226761 aaaagagaac taaatactaa attaggtata ataaaaattt ttattaaaca taatcgcata
  1226821 atatttatat ttccttttta ataaaacttt gttatgtact tatatggcaa ataatatcta
  1226881 tattaataat aattataata taaaaataaa gatattaaag ttaattcatg taatatttta
  1226941 aaaaataatg attttttaag tcaaactata aagttaagag aaaataaagt gttgtttaga
  1227001 aaaagaatat tataaataaa gaagctaaac ctcataaagt attgtctggc ttcttatctt
  1227061 taatatttta cttttactta tctagagtcc atatcttgca attttttata tatatcattt
  1227121 aactcttgaa agtccttatt tgtcttagtc atattttcat taagttcttt ttgtttattc
  1227181 ttagcaacct ctagcaaact tttagcactc tccattgcat cattagcatt atttatccgg
  1227241 taatggtaaa gataattgta ccccctaaaa tgaggtatat cttttaaagc ttcttctaaa
  1227301 gcatcatttg cttttctttt tgcatgctca aaatcattct tagcttttgc taaagcagca
  1227361 attgcatcag tatagcaaac attaagagag gcataactac taatagcctt ttcaattgct
  1227421 ttatcaaggt taggcaatat ttctagtata gaaccattag ttctagaatt ttttctagca
  1227481 ttatttaaat aagatttagc gctatcagct aatcttttta tcttatcaag ttttgatctt
  1227541 gtttccttta aagctgcatt tactttctca gcttcttcta aagaggtaga agctttttgt
  1227601 ataattttac tagcttctct agcttcacta gagtccttat taagtagttg aggttgtctg
  1227661 ctagtatcat gtttcttgtt ttctacttca ctagcatcgg aatgagctgt gtctaaaaca
  1227721 ctatcatctg cttgtatacc tgaactattg tttttttcac tttcttttac tttactttca
  1227781 ttattttgtt gttgatcatt tctgttttga ttactttctt ttaccccaat ttcttcagca
  1227841 tcatctaaag ctctagatgt gcgaccactt ctgttgttgt cttttataga atctagagaa
  1227901 ctattatcta gtttagaagt agaatttgta cttttattat cagctatatc tttatcatag
  1227961 acaaaagctt tagctaaagc ttgttgcgat ttatttgtaa gcttttcata taatttacaa
  1228021 gagataaagc tagaaaataa actggatatc aacatcactt taattattaa attcattata
  1228081 ttacctctat ctaaaataga atattattag aatattttat cattatatca catatatagt
  1228141 agcaatcaag attatgagct agatgttaag atagatatca taaaactaaa taacatagaa
  1228201 taagaattta aataaaaatt agaatgagat gaatttgagg ataaataaat ttattttgat
  1228261 tttaaatagt attttagagt tatgtattgc tgaatctata tcaaaaatat ttattcttga
  1228321 aaaataggtt ctttatagtt taactgctat tactagttta gtaatagttt ctttaactaa
  1228381 aggttcttgc acaaaaggcc taaaaagcta tcatgggaag atacaagaag ccatttctat
  1228441 aatctttgtt tagaaatagc agttcactat caatactttt aaatcgacaa gttgagatac
  1228501 cgaatatgtc acacaacttt atcaattttg aattgtattt atttacatta attgataaat
  1228561 ttttgtcttt gcttttctta ttcaattttt atcattcatc agtaaaaagt tttaattttt
  1228621 cttttgataa atttgaatac ttattaatta ataatttaat ggtatcgtta aatagcttta
  1228681 gatttaatat aatttcgtag gttttatatt tatcggtttc tttatctttt atagtaagat
  1228741 atgcaggcat atagttacag ttattttttt tataaaataa cttaaaataa tctgctaaag
  1228801 aattgtcaaa aactccaaaa ttatatgaat aaatgtaatt aggttctttt gaagtttctt
  1228861 ttaaattaat tttggctaaa ccagttctat tttgttcaaa atcaatatta gattcttcag
  1228921 aatttagttt taaactattt atttcgtatt ttttttcaaa ctctttagtt gattcaaatg
  1228981 ctattatctt aactataggt gcttttttgc cgagtatttt atagttattg tcattaatgc
  1229041 tataattata actaaaaaaa gttttgaatc gaatgggtga aaaaatataa gagtacctaa
  1229101 gttctctaag atcttcaatt aaattgttat ttttatcttt taaaaccctt aagtcaccag
  1229161 attttgccca tgtaacataa ccacctgcaa gtaattcaag cacgtccccc tcttttattt
  1229221 catttaattc gggttcttta aaagaaagac aagtattttc attacgctct tcaatgggct
  1229281 ttttatcata ttttataata tttccctctt caattatctt aaaatccaaa acctcggttt
  1229341 tgatactgtt gatttttgaa gattttggtg gagtcaaaaa acacgaataa aataatggta
  1229401 tatataaaaa tatattcaaa atatatatgt tctttttcat aaaatttttc cattaattgt
  1229461 atttctttct atttctctat ttacatttgg atttttatat gttggagttt taatcgatct
  1229521 tgttagaata acaacaaaca agtttaaatg taattaaaag gattctttag taaatttttt
  1229581 attagtcttg ttaaaattat tttttaattt tttaagcaca ttttgtgtga actgctattt
  1229641 ctataatctt tgatttagaa atagcagttc actagataat aataaagcta aaattaatat
  1229701 tttagtattt aataattctt gagaaaaggt aaaattggta tatgtttact tgttatagaa
  1229761 aaatctatct tggtaggact ttaaatgttt aataaaatag tgcttagata aacttgtata
  1229821 tttacaacag attatttttg tagtaaggta ggtaaggagc atatatgagg attttggttg
  1229881 gcgtttgtat aatagcagca ttggctttat tgggttgtta tttgcctgat aatcaggaac
  1229941 aagctgttca aacttttttt gagaattcgg aaagtagtga tatgggttcc gatgagattg
  1230001 ttactgaagg catattttct agtttaaaat tatatgcgtc tgaacatcgt ttattggttg
  1230061 agataaaaaa gactttaatt agtttaaaag atcctaatta tcgtgatgta gtacgcccag
  1230121 tgagtgacta taatgaggag tattttaata aattctttct agatttaggg tctgagcaat
  1230181 ctaaagacct gattaagttg tttattatgg taaaaaatga gcagaacaat aataaattta
  1230241 tgcgtatagt tcgttggctg tattcatgta tagaggagtt atattctcta gatattaagt
  1230301 attctggcga ggggagccat gagtataatc gtaatatgcc tagacccact gcttatgaac
  1230361 aatatttaaa agtgaagagg tatgattata atagcccagt ttctatttta cctacataaa
  1230421 atctgtgaac tcctaaataa ccaaaaagta agcatagtaa aaatactata agtttattgt
  1230481 agttttcggt ttgtttattt ctgaccccgc aagaaataca aatctcagca tcttttttaa
  1230541 atcttgccac aagaatagca atatacttcg tcaacagttt ttgacatagt tttacactcc
  1230601 tttttaaaat aaaacatcct caattaaaag tatttaaata ctcaggtaaa ctaaactact
  1230661 tttacttatt ttttataaaa atcgatattt gttaatataa ttatttgtat tatattttag
  1230721 tataaaaaat ttcaagtgca acaattgtag ttgaacagct ttagtttttt attaaaatgt
  1230781 gcatcctttt tgaaatattg ggttattgta cttaatgttt tatttgtcgt ttgataatat
  1230841 aaactgnnnn nnattttatt gacaaaaata ttagtttttg ctatcataca tctaatttaa
  1230901 taaagagaag taaaaaggtg tgtgatttaa gaaaaacaaa actaatagat aaaataagtt
  1230961 cactagaact atacaaatac tcaatatttt ttagaaatta cattgaaaat gtagcagaag
  1231021 attgtctcaa gaacggactt attcttgaga gtgctgccca caatgttagt gaggttgaac
  1231081 ttgctaggtt aaaggtacag cttaagaatg ctctgcttaa ttgtattata agctaccgtt
  1231141 ttcatgggat tggctatgtt ttagtaaaaa ccaaagatac cctaatagat ctcgaacaac
  1231201 ccgttaatat agaattacct attggttttg aataccttga ttatgaatat gtaagagatt
  1231261 tgggagttga ttttgatcat ataacctata aagtaaaatc caacaataag aacaattctt
  1231321 tagacgcagt taaaatacat aaaagtcgac ttatcatata tgaaaacttt gattatatct
  1231381 taaaaagata tgttccgtgt tataccgaaa gctttttact agatatttat ttatttgaaa
  1231441 agatatacgt agaaatagaa agacgtattg aaaaccacaa tttcttgttt tataaagatg
  1231501 aatctttagt acaactacaa gacgcactct ctagtgcaac aacttcttta agtgcactta
  1231561 ctcagagcaa taatgatagg ggaagtggca ttttatcttc ttttttgaga aaacaaaatt
  1231621 caaacaatca tagtaaagat atttctaatt taagaaacct taatgactca ttatcacagg
  1231681 agcttgctag gctaaaaagc aatctaaata atgagggaat gttttatacg gccaccccta
  1231741 gtgctagttt agaggttatt aaatacgatc ttagctactt aaaggaggct ttagcattaa
  1231801 ttaaggcaaa aattggtgca gatactaaag agcccttaac cagaagtttt aatgagcagg
  1231861 ctaaaggact aggaaatgat ggtaaaggtg ataggagtaa ttattacgat tttctcaaag
  1231921 gtgtacaaga acaagttgag aactcttgta atttaaaact tacaaagtat tttgggcttg
  1231981 atatgaagtt taattctctg attatgttaa gtgaagaaca aaaagtggaa agagatataa
  1232041 agctaattga gctttacagt aaatataacc agcttataca aagtagctca tttaataatg
  1232101 aggagctagc gatgttaaaa gagaaattat tctcattttg agaaaaggag ttaaaagatg
  1232161 actgagaaag aagaaaaaga agacctgcag gcacaagata aagaagagca gcaaattaag
  1232221 gctgatacta aagttatcag tgtgcaggaa tttgaagagt acatgcgttt taaagagcag
  1232281 gcaaatagta aatccaaaga gacaagtcga gatttaagta taaatgaacg aataacaaaa
  1232341 gaacttgcag aagttgaaga gcgggagcgt attgaaaagc aattgttact agaggctgag
  1232401 cgaattaatg aaattgatac acttgcaaaa gcacatctta gcaatcattt taacaaagag
  1232461 gtgctacttg caaaaggata tacattaaaa gacattatgc aagcacaacg tagagaactt
  1232521 gtacgcaagt tcgttccaat tgagcaaatt aaagctattg ccaaagtatc agacataagt
  1232581 catatcgatg gagagatatt agagcaactt gtttctttag caaaagtgaa tattaaatta
  1232641 agaaaaaatg cgagtagcag ttcttcttct gttgactcta ttaaggggaa tattgctatt
  1232701 aaatcagaag aaagagcaag tttgcttgat tctaattttg tacctattaa tttcacagaa
  1232761 tttgtacaag cgataagtaa tacatacaag caaagacgaa ttcaatttta tgaaaatcta
  1232821 aaaagacata aaagaacaag tattgcctaa aggagttttt aaatgagtga tataacaaaa
  1232881 attaaacaag aatttgataa gaaagttgca gaaattcaag cattaatgaa aaatccccaa
  1232941 caagactcag gattgcttag caattctatt gattttagag accaaaatct aattttttcc
  1233001 aattctggtg gggtttgcac tagcagtaaa gacaaaatag agaattaccc tgctaaaggg
  1233061 tatccgtata aacggggtgt taagcttagt tttggagatg gaacaaccga actagaagtt
  1233121 gaggctggtg gtggagacga tttatatgga gtgtgttccg atatagatga gtttagcggt
  1233181 atggcaactg ttataccaat tacaaataac tttactgggt atttaacgct aaagaaagat
  1233241 ggacaaaatg gtgtaaatcc aggagataaa ttaaatttta accaacatgg ggaacttgaa
  1233301 aaggtcactg gggctcaaaa atctgttaat gcaatagcac tttcaaaggc acacaaatta
  1233361 actgaagatt tatttatagt gcttgctagt gtatttggga atagagcaat aaaagggtaa
  1233421 taaattatgg ctttaaaagg caacatgcaa gtagaaaatc ttgaggctgt tgaggaccca
  1233481 caggtagatt taggggcaca agtttccgct gctcctagag ctaaacggca agcaagacaa
  1233541 gctgaggacg tacaagggga agatccctat ttggagtcaa ttagcgagct tgatgatgtt
  1233601 cttttaaaat ttaaaaaata ttcaaaatca atgagttcaa ttgaaaataa ggtttttagc
  1233661 agttcaagtg gctgttttaa atccaagaat gagcgagttg atgcatattc atttgcatgt
  1233721 tcaagttata cagacaaaat agaggaatac ctttacgatc cagcgaatag ttttccatac
  1233781 aaacgcggcg ttaaacttgt tccaaaagag aactctatat atgttgaagt tggagctgat
  1233841 actgatatgt atgggatatg tgtagatgta tgtgagttta gttgtactgc atatgtattg
  1233901 ccaattacta acaattttga agggtatctt gttacaagga atccaagtat aaaaatagga
  1233961 gaaatactag acataaataa taacggtgtt attatcaagg ccggaggtgg gccaccaacc
  1234021 gcaattaaca tatatgctct atctgattca tttacaatca attttgcacc cgaagatgga
  1234081 aatcaagatc aaaatagata tcctaggcaa gagtattcta ttaatttgat aaaagttgca
  1234141 atttttggaa atagaggcct tgagaaaaca gtaaatcctg atggtggtta aactttgggc
  1234201 gaataaaagg aggtaaataa atgggagata caacgcaatt agtaaaagag tatcaagaga
  1234261 aaagaagtaa actggaaaag tttatgaaaa atccccaaca tgacgctagt ttgcttagca
  1234321 attctaatga atttagagac aaaaatgtag aattttttgc ttctggaggc actagaacta
  1234381 gtaagtttga caaattggaa aatcatccat ttttggggta tccgtacaag cgtggagtaa
  1234441 aaagagttat tcaagaggct caagataatc aaagtcacta tgagccacat gttgaggctg
  1234501 gtggaggtga agacttatat ggaatatgca ttgacataga tgagtttagt aaaacagcta
  1234561 ctattgtgcc aattaccaat aattttgagg gctatttagt ggcaaaagat tctacggtta
  1234621 aagtaaaaga taaacttatt tttaataaag acggtgctct tgaaaaggtg actggagcac
  1234681 caaataaagc aactattaat gcaacagcat tgactgatgc aaaacaaatt agcaatgagg
  1234741 tttatttagt aaaagtagct gtatttggaa ataaagctat gagtagaaat taataatatt
  1234801 tgggaggatt taatatggaa ttatttgatg aaaattatta tgcaaaagct gtggcaaata
  1234861 tcataggaga agttaaagat cctattatgt ataaatggtt ttcgcccgat caaattgaag
  1234921 atgttgatct acaaatggga tatcaaaaaa ccgtaaaatg ggacgcgttt ttaaatgcta
  1234981 atcctacaac aattgccaat gaggttaata ctatctcaac tattggattt agttctgaag
  1235041 tggtaagact taattatttg aaattacagt ataaattcag acatttaaag cagacttctg
  1235101 agaaatttta tacttcagat tcatatattg gggacattaa taataattta cttccttttg
  1235161 ctcaagcgta taagcttgca agtagtgaaa ttattaaact tattaatcac tttgtattaa
  1235221 ccgggactgt ttcgattcaa aaagatggga aaaatcaaaa acgcctgctt ccaaatatgt
  1235281 atgggctgct taatatgccc gagcagataa aagaagaggt tgctagtggt gataaagata
  1235341 aaatggataa aatctttgaa aagattgagg ctggactttc aaagttagaa ctgggcgacg
  1235401 aattttccac cccgatgatg gtaatagttg acccagcaac gtcacttaaa ctagtaaaac
  1235461 catacgcagc agcacagggt gcagcaagta gttgtgaaaa atgggaagat gttttaattc
  1235521 aaactattaa ggctattaat aatagagaag atgtttacat tgaaacttca aacttgctga
  1235581 aacataaaat actcatttat ccactaaatt ctgaacttat taaatttaaa cctagcaagt
  1235641 atatgctacc tacaccgaat gaacaagttg ataaagactc aaccgatgta gctcattcat
  1235701 acattgattt tgttttaggc ggtctacttg ctactagaaa aactattttg caagttaaca
  1235761 taaagcaaag ttaaaagtat aaggtaagtg aaaatgagtg aacaagaaag cttacaagca
  1235821 caagttgcag gagaagaaga acttttagta acaaaactcc attcagaagt gttattgcta
  1235881 ttaggaatag acaaatttgc actaagcagg caaaattttc tacttcattt atccttactt
  1235941 caagctattc tagtaacacg cggtattgat gccagttcac tgacgtatga acaaatattt
  1236001 ttacttactt tctaccatat gggctgccaa ttaagaaaac agggagttgt tcgagaattt
  1236061 gaatttgata ggatcaaaaa agagaaattc aatgaacttg aacttgatta ttatcctagt
  1236121 agcagtggag gcgaagaagg cggcgagggg agttgtggct caaacaagaa tttttgttca
  1236181 caacttgatg catttttaga aaaactaaaa agagaaactt caacgccatc ttgtgtgggg
  1236241 gttgtctaat gaatggtgtt aggaaaagac tttctgatat gtcatttcgc atgatcaacg
  1236301 tatttaagga tcctaaaccc ttaaagtttt ataaaggtac tgttgtaaag cttgaaaatg
  1236361 attcttctta tcagagagta tttgataaaa ctaagtacat tgaatttgca ggagttatta
  1236421 ttgacataaa gccacaagaa cttgcaattc tttatgattc tgatatgtct gatattcaag
  1236481 gatattccaa actttacaca tatcaagacc ttaactatga accaaaagac cgaatatcaa
  1236541 ttgcagattt agtttacttt gaaatattta gtattgactc ttcaatagga tattttactt
  1236601 tggttttaaa ggaatttata tggacaaact agaatttaaa atggaattgg aaattgggtg
  1236661 gtttggtggt cgtgcaggta ttgctaaaat gcatgaaaaa gggagtagca atttaccagc
  1236721 aagaaaacat ttaaccaaaa ttgctagtag ttctgagttt agagaatata tcaataatag
  1236781 ctatataaat tctaagttta atcttgaccc taaatcggga atggaggcta ttggacaagc
  1236841 ttttataaga tactatgaaa attatctact atcagcacaa gtcactccag ccttaaaggc
  1236901 taatacaatc aaaagtaagt ttaaaagggg tagtaacact gcagcaattc cacttgttga
  1236961 tacagccaaa atgttatcag agattactta taaggtaaca cttgaatgat tttcacttta
  1237021 gatatggtat taaatcattt aacccaaata tttaaagggt ttaaggcata tgcaactgaa
  1237081 aataattttg agtgcgatat cataaatacc tacaatcatc catatctttc aaaaatcaca
  1237141 gctgctagct caaatataat agcattgaaa tttgatggta cagaaaatct atttgatcat
  1237201 aattatagag ccggtgtatt ttatgaaaat gctttggaat ttagtataaa ttttcaaata
  1237261 tatattattg caatagtgtt aaacgccaaa gactttgacg ctaattcacg catgttaatg
  1237321 ctttatagta tgcttagtga ctttctacac aataaagctc ataagtataa tttgcccagt
  1237381 ctacaacccg actatattaa taaaattaac ttctacattt acccaacatc taatatgcaa
  1237441 acagttggac tgattaattt aggcacaaaa tatagcaacc atgcatacag tgcatctata
  1237501 gcatttaatg ctagtgtaaa agcaattgaa attttaaagg aggaatacga aattgccgca
  1237561 agatacaatt agtgtaagtt tgcttgactc tagaattcaa gctagtaggc ctaattatta
  1237621 taatccactt ttggtttaca aaacagctaa aatcaaagtt aataaagatg ctgctagcta
  1237681 taaaatattg aatttaaccg ttaataatta tgaaaaacaa attgaaactt tagaaaaaga
  1237741 gaatggaaat ggagaagatc agtttggaaa agaaaaaaca ctgcttaaaa ctgcaatgtc
  1237801 aaattttttc aattcaagcg aagaatcgtt aaaatcagcc gatcttttca tttataagga
  1237861 taagcctgaa gagctaaaaa attatcttaa agtacataga cacacttttg ttgtacttat
  1237921 taacactgag ggagatgcgt cagatgatgg acttaaaatt tacaaagatg actataataa
  1237981 attcaaaaag ccttcaactt tttttgtatt ctcgactaaa gaacaagaaa taaaagaact
  1238041 atttaaagat aaaggcaata ctgaaaaaga aagaaatatt gctgtttaca gcaacaataa
  1238101 agacaattta caccttaaat ttataagtca atatctccat caagctagta ttttccatgc
  1238161 tgtaaatcct tatggcatgc cgctggctgc tacaccactt gttgatgata ctgtaattgg
  1238221 aaagttgcga actgcaaaaa tcaactttta ttcacttctt aatgaaactg ggcttgatgg
  1238281 tgtacctgcc tttaaagaag gtgttgacct agctggaggt gcaatagacg aacaatttac
  1238341 ataccactat ataaaaaacg aagcgattat tgagcttatt agaatttgga acaaaaacaa
  1238401 taggcaaaat agcaaattat ctgcactaca acttagtgga gctagagaca atgcatatac
  1238461 ttcagcaatt gaatgtttac tgaaaaggtt tgtggataga ggactgataa tagagtataa
  1238521 aaatttaagg cttactcttt ctcctacgcc acaacttaaa ttagaactta gcgtgaatat
  1238581 tacttataac tttagcatta atgctgttgc tttagtaatt actactcaag atatagttga
  1238641 ttatcaaaac agcttaagtg cttaaaaggg gggctaaaaa tgcaatttta tgatttaaga
  1238701 gaagtttatt tttcaattgg tggtacgcag ttacatagtg gcaagctaga gcttacaagc
  1238761 gaacctacaa caagagcagt gattagtagt gaagataaag gtatgcctgt aataagctta
  1238821 agagatccca aaacaataac ttatgttttc aacattgaag tgacactagg tagtcatgac
  1238881 tacattttgt taactgaact ttctgatgaa cagttttaca acatggatgt gagaaaagag
  1238941 gataaaatgc ttgatttagc attcaatgat agaattgcta ccaaaattat ttctaactat
  1239001 gcaattttta ctgaagagcc ttcaagaagt tattctgctg aggccgaaaa agtatctttt
  1239061 gaaattaggg ctattaattg ccaaaaatct aaaccaaaca actcttaaaa ggagattctt
  1239121 attatgataa tgagatataa aatgaaaatt ttaactaaaa ataaaactta tgaatatccg
  1239181 ctgagagtac ttcccgtcta tgaatgggat aaagtgctag gatttaatca aagtgacgct
  1239241 gttttaaagc ttaatgaggt taaatactta agagaaatca caagcttaat gataagtcca
  1239301 aaatttttag acgaattcta tgtgattttg gatcaaaata gagaatttat ttcttattat
  1239361 aaggactatc ttgttgcaat aatttacact gcacaattta atacttttca tttagacaat
  1239421 gatctaaaaa agcccgcttt agtatatttg agtgagtatg aaaataatgt tggtgatttt
  1239481 gttgcttttg actatattaa tgaaaatttt gattatgaaa aagtagccac ttcactttca
  1239541 tcaagtacat caaattccaa tgagctggtt gctaaatgaa caaaagaaat agagatattg
  1239601 ataaagctat tgcaagtctt gatgagacta gaaaaaaata ttttaacttg cttgacgaga
  1239661 ttaagaacga taaatactat tttccagtaa ttatgaatat ttgctcatac gactcggtta
  1239721 aaaaattgcc ttatgacgag cttttagaag tcaatagact tgctgagatt aaattagaaa
  1239781 aagaattgta tgaattaatt ttaagcaagt gaggacttag tgagcgacaa attcaccatt
  1239841 aaatttaaag gtattcttga tcatgctgca acaaaaaagg ccattgaaca agatatttct
  1239901 aaaatggaaa aatatcttaa acctaaaaaa tctagtttgg gtagcactaa agatattgta
  1239961 aaaaataatt tgtcggacaa gaaaaaagaa cttagtagac aatctaaatt tgaaagctta
  1240021 agagagcgtg ttgagaaata tagacttaca caaactaaaa aacttataaa acagggcatg
  1240081 gggtttgaga aagctagaaa agaggctttc agaagatctt taatgtctga tagagacaaa
  1240141 aggcgtcttg agtataaaga acttgcaaaa gaatcaaaag caaaaagtaa aatgttagcg
  1240201 gcctctcaag gaaaaggact tgttgccaaa attgctatag gtagtgccct agggaatatc
  1240261 attagcaacg ctatgagtaa agttggagga ggccttttag gttttgctaa aaaagcggtt
  1240321 gaagaagaca ccaaaacaaa aagaacacaa cttctcaata aagcgtttta tggtgatcca
  1240381 aaagagaaag agggtctttt aaagattatt ggcggaatga agggatttga gcgcgaccta
  1240441 gaaaaagaag aattcttaaa tcaagcaagt gtctttaagg gtactttaag ggatttagat
  1240501 atgttaaatg aaactaattt gaaaaacgca gtagaatttg cagctatgct taaatccagt
  1240561 ggtgctatga gcagcgaaga tgcagtaaag gctgttaata gtgttcttgg gggtgatgga
  1240621 agtgagcttt ttgatctatt aaagaagtca ggtgttggag acaaatatat agaagatgcc
  1240681 aaaatggcct ggcaaagcgg ggcacaagta gatctagagt ctagaattac caagatgatg
  1240741 gaaatgttcg aggattttaa atctttcggc cttacaaaaa aagtcaataa tgctgagagt
  1240801 attcaaagta atttggcctc agctgagcaa actcttcaaa acttaaccac tactgtcttg
  1240861 gacccattac ttgacctcat taataagata actaattact ttaaagactt tgcgtttgaa
  1240921 acacacatta ttaatcccat aattaatggc attaaaagta tttttaatct taattatttc
  1240981 tttgcaaaat taaaatcgat gctacctgga tggatgggcg gagatgaggg tgcggctcta
  1241041 aaaaaactac aagaagaaat tcaaaatcaa gacaatgcta acagcacacc ataattttta
  1241101 caaaaggtaa ttacttatga caagtaacaa aaaaattgct aacaatgcag ctaacaaaat
  1241161 agatattaat aataaaatta ctaacaatca tgatattgaa aagaaaaaaa tcaaggaaaa
  1241221 aattaatgat attgaaaaga aagaaatcag ggagattact cgaataataa gagatgtaat
  1241281 aacccaaata tttgcccttt tcggagcaga taatttttta gtgttatttc ctagaatgga
  1241341 tctaaaaggt tttggatata ttcctcaatt gttttttata aaaccaaaaa atgaactcat
  1241401 aacacgcact tataatacta gttgttctaa aagaccagtt atcaattatt atgatagaaa
  1241461 agcggaatat gtaagctaca atccggtaat gactggtgaa catatatcat taaacggggg
  1241521 aatactaaca tccttatata aggatatgat ttctttactc aaaatgactg tttttggcaa
  1241581 tactatgcta cgctttgacg ctcatcttgt aaaagaacaa ctagccaata gaatacaagc
  1241641 acaagtccct tttagtatat atagtccaac ttttggcctt aaagaattag ctgtaattac
  1241701 aagtctttcg tttaaagata ctcctttcat tgacgaagtt gaggttagtt tatcaataga
  1241761 aatagtaaaa acatttgcat tggaaaaata taaaggataa aaaatgctgt tactacaata
  1241821 tgattttaaa attgagttct acaatgtaga tacatcaaaa aaatcacctg atggaattcc
  1241881 tttcgccgaa gaaattccta aaattatcat caatacacaa gatggaattc atattgatat
  1241941 ttccatatcc aacgtgtatt caaatattca tactataagt tccaaacaag caaaagtcgt
  1242001 actttggaat cttcccttag acttcaccga cgacattaaa tttggagata tagtaaaaat
  1242061 atattataag aaatttgctc atgaaaaaaa ttttgatttc ataatggcag gaactttagg
  1242121 acctcctatg agcactgatt atccgggtgg ggattttagt gtagatcttg atgttcgttt
  1242181 attaactaaa agcaatttct tcaatcgcga attggcaggc aaagaaggca aaaactttaa
  1242241 aggcaaaacg gtgaaggagg caatagaatc tgtatttccc aatcgcaata tccttaatat
  1242301 ggatgaaaaa gattgtctta aaattattga caaagatatt tatgccacaa caccaaaaga
  1242361 gtttattgac aaaattaaag gaacatatgt tcataacgta atagccgata ttggtactgg
  1242421 tttacgggga tatgaatgct atctgatatt tactaattat ataaaaaagg gggaaaatgt
  1242481 ccactacgag gcattagaag actatgggct tgaatttata ccacaacaag aaattacttt
  1242541 gggcacaaca ctcaaaaaaa atcttatatt ttggaacgca aaaacatttt tcacacataa
  1242601 gttaaatgtt ggagataaag tctcatttat tgatggacta gggaaaatga taaaaaccac
  1242661 tataaaagaa acaagtgcaa ggcttagcaa tacaggagag tgttcattaa tattaaagtt
  1242721 agaagatgat tctaatacaa aacgtaaaaa ataaagggga ctagaattag aatgaatgaa
  1242781 gactatgaaa tttacagaat gaatcaacgc ctttatggcc aggcattggc tcaagaagac
  1242841 cttaaaaatt ggatttattc aaacattttt ataattaaaa ttggcactgt aaaggagttt
  1242901 aaacatcaaa ctcaagaagc tattgttaca atacccgaat ttgaagattt agaaattcac
  1242961 acaaaaaata tctctaatat cagtttagaa ctatcaaaag gtgattgcgt tttactactt
  1243021 caatcaagca ttaatatttt tgataaaaat aacgatattc actttgacaa acatcatttt
  1243081 tatatactta gtgcaattag cccaaagact ttaaatctaa tctctgatac tgttaaaatt
  1243141 agagcgaata ataaaattga aatagcaaac caaacaacta gcttaaaaaa aattctagat
  1243201 aatattgtta gtgctatcaa tggtataaaa attatagggg actcagtaat tgacgaatca
  1243261 agcttaaaaa tagcaaccgc tcaaattaat tctgatatta atagtttgtt taagtaattt
  1243321 ttgctaaata tggtataatt actagtatgg atttaagatt aggcaataat tttgaattgg
  1243381 tatttaataa cgatttatca cttgttgatg gaattgatga acaaaaacaa agatttttga
  1243441 tatttttaaa aaccttaagg ggtagtttaa gctatgctcc tcattgggga ttggactatt
  1243501 tcttgctttt aaagctgtta aaaattaaca atcttcacgc tgtaaaaaat tattttcatg
  1243561 aaatatctaa agagcttaac ttagatttaa taaatatttc aactactata caagacaaca
  1243621 aagcacatat atcctttttt ttctccggcg atgttttgaa tatggagttt aatttatgag
  1243681 catagttttt gattctgatt ttggcatttt aaaacgtaca attaaggata ttgtaagatc
  1243741 gaaaagagaa tatttgcgtg taaattatgg gattaatatt gatgataatc aaagctcaat
  1243801 ttataacatt attgcgtctt ctttagcatt aattgaagaa gaaataattg atgagcttaa
  1243861 tctctttttt tctaaaatga aaccaggtgg tacttattgg gctgctattg aagaacacat
  1243921 ttcttctaaa agcacaactt acagtgcggt tcgcacggct ttacttaatc ttgatgggat
  1243981 tgagtacact aatattaaaa gtgcagctgg taaagccaac atatatctaa ttctaaagga
  1244041 aactttacta gacactagta aatctaatat taatagtcct gaatttaaag caaaactttg
  1244101 ggaaacatta tatctaacaa ctcctagtgg tactttactt gagggagaca tagaaattga
  1244161 tggtctcaat tcaactggac aacgtaaatc ctataaaata tcactaggga aaagaaaata
  1244221 tgtttacatg aaagtaaagt ataaacttga ccttaaaaac tatctctact taaacataga
  1244281 ctctcaaatt agggacattt attctaggat tatttcaaat aactattctg atatgggaat
  1244341 tagctttgaa tatcaagact tttttgctcc agttaatgaa gttaaaggaa ttaagtttat
  1244401 ggaaataagt gcttgtatta aagatacaga cactgagagt attacaaaaa ttggtgatag
  1244461 cgattttaaa aaaaatcaag atattgccat taatgatgac acaatgctac ttttcaatat
  1244521 gacagataga ttgcttattg atattggata gttaacaaat atgaaaatac ccaatctttt
  1244581 caaaaacacc gaaattcata aatttatacg tacagaaaca gaatatgcac aagcattgct
  1244641 taatgaactt aagtccctta attccaactt catatccatt aatgtaatag aaaatataaa
  1244701 atcaagatat attgcaatat ggatatctca agttttatct atcttttatg caaaaactca
  1244761 aactttacaa agtattacaa gcaatattaa tagtgttatt tttgctttac gtcatattgg
  1244821 cactgacgag tcatttagac tgattttcaa gaccttttta aatgtggaca ttgaagttac
  1244881 tactcctgaa gctggggtta ttgatatctc tttaaaaggg gtaataaaaa caaactttac
  1244941 tacatttatt tcgcctagca ctaagaaagg aaaacgacta aaaaagataa ttcttagaga
  1245001 aaagaagccg ggatatgctg catctaaaaa ggctttagta ttcaactcac ttcctaaggg
  1245061 ctatgatcat tcaatttatg cttttattaa gagaattatt cctattggta gagttctcaa
  1245121 aattaataat acagatggta acaatattat aacttttaac aactaaggag gttttatggc
  1245181 tgatgatcaa gaaaaattac taattgatga agaagaaacg gttcaaataa aagatttaaa
  1245241 taaggttacg accgttaacg atactgatct tttactgctt gatgatggag ctgcaagcag
  1245301 taatgctatc acctttaaaa actttttaga tgcttctaaa gacaaaatat ttaaaggaga
  1245361 gggattagac tattttaagc agataattaa gtctacaatt gccgaagaac ttgcagctga
  1245421 taaagatttt gtagaaaaaa tttatgctaa aataacggac aaattaatta acaacgattc
  1245481 tactaatatt tctaaccttt ttagtaaaat taaatcacgc cttacagata gcatatcatc
  1245541 agccacttta tctagaagtg atcatctttt gataatgcct tcatcagata ctattcaaaa
  1245601 aacacccgtt cctaaacata tacttggagt accatcaaat cttgcttatg gcagcataac
  1245661 tagaagtact acactttatc cttctgacta tgagaataac gcgatattta ttaatatgga
  1245721 agacaatgat gatgtaactc ttattttttc taaaagttac gataattctc ccgtttatct
  1245781 tgatattgaa attcaagtaa aaatcaatga taataggatg cagaaaaaat cattaaaact
  1245841 tcagtattct gatgaaacta catacaatag ggtttatgaa attgcgggcc cccgcggact
  1245901 attcaccaga attcccattt ataaaggatg gtatgtccaa aaaagagcct ccttgtatgg
  1245961 agatccagtc ccagatcttt taaaactgta aactttttag caaaaattat gattttggta
  1246021 tataatatac gtataaaaat aaaaaattaa aatgaaggat taaaaaatgg atactattaa
  1246081 attaaccgaa cttcttatca atttaaacga aattaaactt atagcggtaa tgatttttgt
  1246141 aacagtgctg gttttaggag tattaattct tctcaagcct ttactaaaag acatattgac
  1246201 tattgtaata ggcaagattt ttaagaatgg taatggtaat ggcaaaaatc acattaaaaa
  1246261 aagagattaa cttatgaaat tatccaaaga taatgttgag cttggactta cgtctttatc
  1246321 aacccttatt gatatatttt ctaaatttga agatgaattt gatgaaattg cacataaagg
  1246381 attctttttg gtttatgagc tgtattctca ttataaatta atctatacag caaatatgga
  1246441 aagacttgag agtgcattaa ccccagcaat aaatgcggca ctcgctccat taaatgaaaa
  1246501 aatcaatcaa tgcattgact tagttaattc tgatgaaaaa aatctcaaaa tatctaatga
  1246561 tctgaaattc aatcaggaag gaaaacctat ctataaggaa agaacaaata atgcaaaata
  1246621 acactattgg tttaggactt aatttactat ccagcttaac taacatagct aaaactgata
  1246681 caaacataga tcataattac attaatactt ttagtaaagt aatagatttt ttctacaaaa
  1246741 catatataag cacactaaaa tctatggaaa cagctgagtc aactaaaata tttgaagaaa
  1246801 tacaagacat tttaaaatac aacattgaga taatagaggc tatctctact gacaaaagca
  1246861 aaagaattat cacttcactt aaagcaacac gtaacaaaat catgaaagaa tatatcaaaa
  1246921 tacttaaaag aggtgaaaat gcttaaaaga ttgcattgtc tgctaattgt tttgttacta
  1246981 tgttgcacca ctattgccaa cctaccagaa gagccaaaac cgccaattat tccaacacta
  1247041 aaatctttag ctaaatatga aacacaactt tcagagtatg ttatgtacct agtaacattt
  1247101 ttagctaaaa caaaagtcaa agttaatgac ccaaattatc cagaatatcc ttatccagat
  1247161 ttatcaacac taaaagacga acactccata actgctgtaa aacataatat caacatatat
  1247221 ttagagtaca ttaaaaaaac aaaaccaata gcggaaaaag tctataataa atattcccag
  1247281 ttaaaaatgt aaattacaaa aaggtttttc ttgcaagaaa ttctacttta catataaaaa
  1247341 tctctaaagc caattaatct aaaatagtgt ataatatgac tataagggaa aattttatgg
  1247401 aaacagtgtc aacaaatatt gcaagtgtaa ctcaagaaca aatatataaa gaatttatta
  1247461 gactgggcat ggaacaacta atagcacaag atttatctaa aagatattat cacaatgagc
  1247521 taacatatag agatttagaa aatttagaaa aacaatttga tataaaattt gataatcttg
  1247581 tttctaaaat agatggtgtc aaaaatgaac ttaacactaa aattgataat gtagaaaaaa
  1247641 atttacaaaa agatatatct aatttagata tcaagataga taatgtagaa aagaatttgc
  1247701 aaaaagacat atctaattta gatactaaga ttgatagtgt taaaaccgaa cttaatacta
  1247761 agattgatac tgtagaaaag aatttaaatg ccaaaataga tagtgttgaa aagaatttaa
  1247821 atgccaaaat agacaatgtt gaaaagaatt taatgtctct ttcagaaatg cttaaatggg
  1247881 tattgggaat tatgggagca atgtctataa caatgatagc agggctaata tttgctttta
  1247941 tttccaaata gctaccacct cacttaaaac atatcaattc aaataataat tgtttatcca
  1248001 atatttagta ttaatactta gttaagtgaa tattaataat aaaaaaagga gtaacaatga
  1248061 aaatcatcaa catattattt tgtttatttt tactaatgct aaacggctgt aattctaatg
  1248121 ataatgacac tttaaaaaac aatgcccaac aaacaaaaag ccggagaaaa cgtgatttaa
  1248181 cccaaaaaga agtaacacaa gaaaaaccta aatctaaaga agaactactt agagaaaagc
  1248241 taaatgatga tcaaaaaaca caacttgact ggttaaaaac cgctttaact gatgctggag
  1248301 aatttgataa atttttagaa aacaatgaag ataaaataaa atctgcactt gatcatataa
  1248361 aaagtgaact tgataaatgc aatggaaaag aaaatgggga tgttcagaaa aatacattta
  1248421 aacaagtagt tcagggagct cttaaagggg gaatagatgg ctttggtgca agcaatgcaa
  1248481 ctactacatg caacggttcc taatagctat tagcccccta tttgggggct ttaatcttgc
  1248541 tatgctgcaa atatctcatc aaaccgttcg tattctttta agatactaaa gaatattaat
  1248601 ggactagggc cataaatagg cctcttaagc cccataaacc tttcaaaatc ttgtaaatcc
  1248661 tttaatctat tatttttctt gaaatagttt tttataatct cggcccaata gtttatgctt
  1248721 ttaaaatcac tatttttctc aaaatacgag attaaatcag attcaatttt cttgatatca
  1248781 tcaaaattat tggggtctat attctgaata aagcttattt tttgaataat tgagtttata
  1248841 ttatcttttg ttgtagggct atttacccag tcttttatat tagacaaagc ttctttaaaa
  1248901 acaccgtaat aataaagcct atcttttttt tgttcttgct taatatctct tttctggttt
  1248961 tgaatagtgt tatttttttg aatttgatta atctcttgtt tttgttctct tttttgttct
  1249021 tgcttttgat taacactaac ttgcttgcta gacatagaat tttcgttttc gtggttattg
  1249081 taaataggag ctgcatcagt atctatttca ctttctatac caagagctgc aactaaagca
  1249141 taccttttga cataagtaat gcctgaacca aacatctgat acactgtatt tgtaacttta
  1249201 gacccatttt cattgttcca ttgtaaattt tctgtaggaa ttcgcgtatc aaaagaaaat
  1249261 tcatatccag tacttgtact gtagaatgta gtcctaatat aatcaactat gccatattga
  1249321 ccctctatag aaattggata ttgctcaata tcaagctcca aattgtgctt tttaataaca
  1249381 tttttaattt ctctaactat ttcattgaaa ttttgatatt tatatccata tcctttaaga
  1249441 cttttgtcaa tccctggtaa attcattttt agggttttca tatcttttct gaagcttatt
  1249501 tttgcttgaa tattattttg tatttcttga ttattgtttg aaagattttc catctttttc
  1249561 ctccttgttt gtattaataa atataagtat atagcaaaaa ctatttttgc caactttttt
  1249621 acaaaaattt ttacaaaaaa aatagggctt agctaaattc tctattatct actaaagaaa
  1249681 ttagttaagc ccgtgctaaa aatttttttg caaattcaaa caaggtagtt aaaactgaaa
  1249741 aatgttcaaa taactacgct gtttgtagtg tagcccaatt ttaaattaaa atcaatttat
  1249801 attttcactg aattaaaaat ttctatatta atttaacaaa attaataatt aaaatttaat
  1249861 atttttttag aaaagtattt acttttaaat caaaattttg cattataata gtaattatta
  1249921 ataattcaaa caaggagaaa atatgaaagg ttttctaaat aatgcgaaaa gtccaacttg
  1249981 ctacaacaaa caccaacaca aattaatatc tcttacttca acactagatt atctaaacaa
  1250041 aaaagacaag aaatacacgc aacaaaacat actctattac tttaatgaaa atttaaaaag
  1250101 aaatgggcta gctcccacta cactaagaac aatgcaaaat tatctttaca aattagaaaa
  1250161 agtattaaaa gtcacaacta attactacca acacttaggt gtaaattgtg gaactgaaat
  1250221 ttactataag ctaaagtatc ctaaaaaaga atgttaccag aaaatcaaca agtactttaa
  1250281 agaacgaaaa aactctagat ttaaatctag agttaataaa catttaaaag acaatgtttc
  1250341 taaaaatggt agtgtaaatt cagtggagtg tttaagtaat aaaaataata taaaagaaga
  1250401 aagaaagatt aaagaaatag aaaaatatca actaagaaat tatttcaata attgtaactt
  1250461 taaaacggaa gaagctcttt ctattttgta tttaaatatt gataaagata ctaagattga
  1250521 ggcaataaat atcttaaaac aaaatgaaat tgccctaata aaaaaattca atataaaaaa
  1250581 atcttgcatg aaagaaaaac aaaaaaaatt aaaagaaatt ctatacaaca ctaggaaaaa
  1250641 attagaagaa aacgggtaca atcctaaaca attagaaata aatttacaaa aagtatacga
  1250701 aaattacaaa tataagcccc attttattat tgaaaatcat aaatatagcg atttaaacaa
  1250761 tataaagcgt aaattagaaa agtcgattaa aagaaaaaaa gaaaattctc aacaaaatta
  1250821 tcaaaattta aaggaaaata ttttcaatat ccttattgaa caactaaaaa aagaaacaaa
  1250881 tattgaaatt ctaaagccta ttgtaaaaga atatttgaat aaccaaaaga aaatagaata
  1250941 caataaagta tttggtacat atcatcttga attatcagaa ataataaaaa atgaaaaaaa
  1251001 ttctttaacc acagaagaat ttagcataaa ggccgtataa ggatttaaca tggaaactgc
  1251061 accagaacct attgaaactg taaaaaaagg taaatgtaaa gttgaatgcc aaaataaaga
  1251121 acgctttatt ttgattgaaa aagaaaatgg taaagcaatg taccatacaa aaataatgat
  1251181 ggatatttac aaatttggag tttatgagaa aaaacatgaa tttagactat cattgagggc
  1251241 cttatttaat ggagaaagaa ttgttgaaga aactcatttg tacccaatta aagaaggaga
  1251301 taagtttatt ggtatttttt atggctacag aaaaccaata aaaaagccat taataaagta
  1251361 tcaaataaac ggggctagaa aagcatatgc attagcaagg gcatattata tggaatttag
  1251421 atttaaagcc ggaagtgttt tttgctattt taaagggcta tatcgattat tagataaaaa
  1251481 aagaacaaat aatcattaca acaaagtttt atttagtatg tttacggatt tagaacaaca
  1251541 agtatataaa ttttatggga aaaaataccc ggaacaagga ccgttaataa aatggatact
  1251601 aaaaaaccta aaataataac aatagcgtca atcaagggcg gtgttgggaa aagtacgagt
  1251661 tcaataatat ttgcgacatt attagctcaa aaatataaag tattattaat agacctagat
  1251721 actcaagcat ctactaccag ttatttttgt aaaaaacttg aaaatcaaaa aattgatctt
  1251781 gtcaataaaa acatatacag agtattaaaa gatacattag atgtaaataa tgcaattgta
  1251841 aatattaaag agaatttaga tttaatacca agttacataa ctttgcataa attttcaaat
  1251901 gaatttatac cccatcaaga gttgagatta aaagatagtt taatcttttt aaagcaagat
  1251961 tatgattata tagtagtaga tactaatcct agtttagatt ttactttatc aaacgcttta
  1252021 ataactagca attgtgtaat agttccaatg acggcagaaa aatgggcaat agaaagttta
  1252081 gatttattag aatttcatat tgaaaattta aaaataaaaa taccaatttt tcttcttgtg
  1252141 acaaggttta aaaaaaacaa tactcataaa gaattattaa aatatgttga atctagggaa
  1252201 agatttttgg gatttattca tgaaagagaa gatttaaaca aaaaaattgc gggcaataat
  1252261 gaattcaata tggataaaga ctatattaat gaatataaag aagcattatc aaaatttttt
  1252321 gagatatatt aaaaaattta ttataaaaaa aatccagatt ctggactttt ttgaaataaa
  1252381 ggagattttt tatgaaaata gaattaaata aaagaatttt ggcatcaggg atagatcccg
  1252441 atggtaaaaa agaagtgatt accaatgaag atagaattgc tcattataat gctttgaaag
  1252501 atagattaaa ggctaatttt agaaaagaaa tatatcataa attggatagc atcaaaattt
  1252561 tgaaagaaat aaaggataat caatattata aaattgatgg atataaaaaa tttgactatt
  1252621 ttataaaaga ttataaaata gctagaagtc aagcttataa ttacttaaaa ttagcaactg
  1252681 cgttgcaaga aggaattctt aaagaagatt atttaataga aaatggcatt cataattctc
  1252741 ttgatttaat aaaggataaa gaaagtccaa cattaaaaaa gtctaaacaa aatccaataa
  1252801 aacctctaag atttcaactt aaaaatcaag aaagttatga tttttataaa agcaatgcta
  1252861 aatttacggg attcttgtta gataaattat ttatggataa aaaagaaata attaaaataa
  1252921 ttatgaaaga atataaacaa ttaaagggat aatatggagg ttgtatgaac aatttagcta
  1252981 acagaacgtt taacatagga aatataaaaa acgaattttt agaaatagga tttagcgaag
  1253041 aggcaataga ttttgttttt cttcataatg ataattataa ctttgagttt ttaaaagaga
  1253101 aattgattaa tttagagaag aatttacaaa aagatatatc taatttagat atcaaaataa
  1253161 ataatgttaa aaacgaactt aatgctaaaa tagatagtgt agagaagaat ttacaaaaag
  1253221 atatatctag tttagatatc aaaatagata gtgtagaaaa gaatttacaa aaagatatat
  1253281 ctagtttaaa caccaaaata gatagtgtag aaaagaattt acaaaaagat atatctagtt
  1253341 taaacaccaa aatagatagc gtagaaaaga gtttgcaaaa agatatatct aatttaaaca
  1253401 ccaaaataga tagtgtagaa aagagtttga atcaaaaact tagcatgggt aacagactag
  1253461 tacattttat gataataaca gcagcaattc taggtccaat tttaaatgcc ctatttatga
  1253521 ggtatttaca atacatcaaa taatgatgta ttgtataatt tgatttttaa aatggtacat
  1253581 tataatattg atgaagagta ttattaatta acacttaatt tttgcttttt cataaagtag
  1253641 aacttattta aattttttaa caagataact taaataagtt cttttatttt aacaaataca
  1253701 aattgatttt aattctaaat tggactatac tcaattattg aaaagctttt taaaattatt
  1253761 ttaataagtg aattcggtta aaccctagct ttattaagtt ctttaacaag agaatttaat
  1253821 aaagctttta ttaattataa taatttctgt aaaaagttgg caaaaaacaa tttataatat
  1253881 tattataaat attataggag ggatatgtta ttataaatcc gatttagttt gggcttaact
  1253941 aagttctttt gtttgagaat atagttaagc tctttttttt ataaaaattg ttataaaaag
  1254001 ttggtaaaaa tagtttttgt tatatatatg tatgtgaata gctaaaaaag tgtattgcta
  1254061 tcaaaacaat ccaattaagt tgggtttagc taagttctta gacaagagaa tttaaataag
  1254121 cccaactatt ttttttgtaa agatttttgt aaaaaagttg gcaaaaatag tttttgctat
  1254181 atacttatat ttattaatac aaacaaggag gaaaaagatg gaaaatcttt caaacaataa
  1254241 taatccacaa gaaaatattc aaggagagct caaaatgata agtattaatc aacaaagttt
  1254301 tactggttgt gaaatatttg aggaaaaatc ttctcccatt aaagaaaaaa gtaaattaag
  1254361 taagataggc aagaaattgc caggaataag tagtcaagaa tgttttagat ttaatcgcaa
  1254421 tattgatttt agtgtgcaaa gaaacaagtt agataaatac ggtgctagtg aagtaggcaa
  1254481 tattcttgtt ggtggtgcgg ggctgaaaga tttaatgata aacagagtgc ttaaatattt
  1254541 taatatgagt ctaccttttg aagaaaattt atatatgctc aagggcaaag agttagagaa
  1254601 tttaggattt agagagtttg ttaaagcata cggtgataat attgatattt tatataaaaa
  1254661 taaatatgcc aacggagttg ataagtataa ttatttcaaa aaaatgggca gttcagaaac
  1254721 tttagtgggc tcaacaattg atggctggtt tattaataat aatggcgatt tagaactatt
  1254781 agagattaaa agtagcgact ctaattatat gagtagtgct attgctgagt acaataaaaa
  1254841 tggcaatttt ttaagcagta aatatttttt caaatattat gtacaagcac aaatgcagct
  1254901 agcatgcact gggcttgagt attgtaattt gttcttttta atagatgctg caccaattaa
  1254961 ctgtaagatt aaaagagatg aggccttaat atcaaaagtg tttgaatttg ttaataaatg
  1255021 tgaattagaa attataaatt tgaaaaaaga tatttatagt aactatagag aggaatactt
  1255081 aatggcacat aattttaacg aggatacgtt tataaaactt gttgaagatt tagtagaaag
  1255141 gagtgatttt tatagttctg gagttgagtt tgattgggca agagaattta tagaatatgt
  1255201 tgattgtaca gaccttgaaa ttaaggataa tcaatctgct gaaaatcttg cgtatgattt
  1255261 aatggagatt gatagtctac aaaaagaatt aaatagaatc caaaacgaaa ataaaaaaag
  1255321 agaaaagccc attaaagata ggttgaagat gctaatttac aatattacaa atacatatcc
  1255381 actaattgag cagctaaatt ataaatttgg agagtttgtg tttactcttg accctaagaa
  1255441 aagggcaata tcagatagat tgaagggact actaccaaca agtggtacag tatttttccc
  1255501 tagcaatata gcatttacaa atagtgttag tgtccccatg tgaatgggtg cactaaaaaa
  1255561 ttaaaaaaat aaatttaata taggaggatt aattaatgct tattaataaa ataaaacaag
  1255621 ataatagaac tttaagaccg gagatacaaa aatggggttg ttactttttg tgtctacatt
  1255681 attatacaag cctatttaag aaacgtgaat ttaatgctta tgagataaat gcagcgtatt
  1255741 atagatttat aggacttgga tacattaaga gtaattgttt tattataaat ccatgtatga
  1255801 tacttaatta ttacggaatt agaagtagcg tgagatatga atctttaaat tatttaggtg
  1255861 cagccaatga atttgaaata agtgaagtta aaatcgataa ggttaatgga tatcacttta
  1255921 tagcaacaaa aaataaagaa atattatatg attcacttga cttgaagcct cgtgggaaaa
  1255981 tatttaaagt aacttcaaag cgtatattta gactaaagta gtttttttaa agtttaaggt
  1256041 tatttttcat gcatttataa gcgtgaattt tgttagcagc agagaggccg tagatattat
  1256101 caatttcgga agttgaatga tatttcataa gttctttaat ttggaaagaa ttataaccat
  1256161 tagattttaa atatgaaata aacaaatttc taaataaatg gagagattta ttggcacgaa
  1256221 atcctgattt tttgagaaga tttttaaatt ttctagaaat attgataata tcaatttggt
  1256281 tatctttaaa tttatgtttg gttttttgga aaagataagt acgccgtgag tcaagatttt
  1256341 tttcgttaaa ataattttcg tgagcttttt gaatagcctc aaattcttca gatttgatga
  1256401 caatttctct aatacaagtg acatttcttt ttttagctat attaactttt atattgtaaa
  1256461 aagtttctcc agttttgttt aatagaggag taatatcttg catttttact ttttgaattt
  1256521 cggcccccct acacccactt attgcgagta gatgtagaaa ccaaccagaa atagggtcaa
  1256581 ttttttttaa tgttttaacg catttttcaa ttattttgat agcttttggg gtcaaataaa
  1256641 acttaggagt tggttttgaa gcttttttag taggcttaga agaaattttt agtgaatttt
  1256701 taagaatttt attttcattt agcacatttt gataatcttg aaatagtttg agcataaaat
  1256761 ccatgttgaa attatttaaa ttaaaataat tattagtgtt cataaaatcc tctccttgaa
  1256821 ggtgttactt ttaaattaag taaaagtaat aaaaatagat aaaaatagta atttatattg
  1256881 taccaaaaac gaaaaatttt agtcaaattt tgtgagttct cattgcatga gaaatttggg
  1256941 ttgtagggag gctgttataa atagaatggg cattttctga gggtgtcggc taagaaagac
  1257001 tacatacttt agctaatata tagcaaagac tttgaaattt aatttgtatg tgttttatag
  1257061 tcttttgtaa tgagtagtgc atttgcaatg gagagatttt ggggagttgt ttaaaattac
  1257121 atttgcgttt tgttaaaatg taacagctga atgtaacaaa attatatatt taaatctttg
  1257181 aaatattgca tttattatgt attgtggtat gattaggact tatggagaaa tttatgaata
  1257241 agaaaatgaa aatgtttatt atttgtgctg tttttatact tataggtgct tgcaagattc
  1257301 atacttcata tgatgagcaa agcaatggag aggtaaaggt caaaaaaata gaattctctg
  1257361 aatttactgt aaaaattaaa aataagaata atagtaataa ctgggcagac ttaggagatt
  1257421 tagttgtaag aaaagaaaaa gatggtattg aaacgggttt aaacgctggg ggacattcgg
  1257481 ctacattctt ttcattagaa gaggaagaaa ttaataactt tataaaagca atgactgaag
  1257541 gtggatcatt taaaactagt ttgtattatg gatataatga cgaagaaagt gataaaaatg
  1257601 tcattaagaa taaagagata aaaacaaaga tagaaaaaat taatgatact gaatatatta
  1257661 catttttagg agataaaatt aataacagtg cggggggaga caaaatagct gaatatgcaa
  1257721 tatcactaga agagcttaaa agaaatttaa aatagaagtt agaaatatag gagagagcgt
  1257781 atatgaataa aaaaacaatt attatttgtg cagtttttgc gctgatactt tcttgtaaga
  1257841 attatgcaat taaagattta gaacaaaatg caaaagggaa aattaaagga tttatagata
  1257901 aggctttgga tccagcaaaa gataaaatta cttcaagtag ttcaaaagta gatgaattag
  1257961 caagaaaatt acaagaagaa gataaaataa agggtgtaga agaaaacaat aaagatgaat
  1258021 taatgcaggg tgatgatcct aatagtggtg taataaattc gtcaccagta ttgccagaaa
  1258081 atagtcaaga taatacacca atattaaaag cagcggaaca aagtgatggt caacaagaag
  1258141 agaaagtgaa aaaagtagaa gaatccgaag ctaaagttga gggaaaagaa gaaaaacaag
  1258201 agaatacaga agaacgaaac aaacaagaat tagctaaaca agaagaagaa caacaaaaac
  1258261 gaaaagcaga acaagaaaaa caaaaaagag aagaagagca agaaagacaa aaaagagaag
  1258321 aagagcaaga aagaaaagct aaggcagaaa aagaagctaa agaaaaagca gaaagacaaa
  1258381 aacaagaaga acaacaaaaa cgaaaagcag aaaaagaaag agaagaacaa cgaaaagagg
  1258441 cagaaaaaag gcaagttgat aacgaaatta gaacacttac aggcaaaata gatgaaatca
  1258501 atagaaatat tgatgttata aaagagcaaa ctagtgtggg ggcacaaggt gttatagata
  1258561 gaattacagg gcctgtatat gatgatttta ctgatgggaa taaagctata tacaaaactt
  1258621 ggggggattt ggaagatgat aacgacgaag gattaggaaa gctattaaaa gaattgagtg
  1258681 atactagaca taatttaaga accaaattaa atgagggtaa taaagcatat attattgata
  1258741 ctagaagcac tgaaccccaa ttaaaagaaa atgtaagtgt tagcgaaatt aaatcagact
  1258801 tagatgaact aaaatcaaaa ttagaagaag ttaaagaata tcttgaagat aaagataatt
  1258861 ttgaagaaat taaagaatac gttgctggta gtgaggataa ttatgatgaa gaagattaat
  1258921 tttagatata actaaatttt gtatacacaa aataacaact agtaaaaaaa tgactagttg
  1258981 ttattttttt gtagatttca ttgttataaa tatagaaatg ttttctatca aaactttcat
  1259041 tcaaaaaatg ccaaaaacta ttgctcaaaa tattgtttat ttatatactc tctagagtta
  1259101 tgatgaatat aaatgagatt tcagattttt atgataattt atataagaaa acaaaaaaag
  1259161 aaatagataa acttataaac aagctctatt taactagcca aataactcta aagcaaaaaa
  1259221 gacaaatata cagtgctgtt gaaaaaatgc aaaagtacgt aataaaaacc ggaaaaagtg
  1259281 tttttttaga atcggaaaaa gaatttgtta aagacacttt gaaaagaaaa aatctaacaa
  1259341 aaaaatttca aagtttcaaa gttgatttta gctacaagga aggaatgcta gaaaaatgtt
  1259401 tagaaagatt aggagaagat aaatctatcg aatttttgat ttttgtttgc caaattctta
  1259461 atgggataag agaaaaagta tcagaattag actttcaaat agatgcgatt aaagaattta
  1259521 gagatatttt atttttgagt atacactatt atgataaaag acttttcacc agtaagaatc
  1259581 ttatgaatga aatgaaatac tttttcgaaa aagtagagtt aatttatagt tatatgcaat
  1259641 aaattagtga actgctattt ctaaatcaaa aattatagaa atagcagcga actaaatcaa
  1259701 taaaagctaa cagatattcc ctgttaaata tcaagaagtt atcagtttat gttaacaatt
  1259761 aacaaattgc tttactattt agagtaacaa attgttactt ttgttatttt agaggatttt
  1259821 tttgaaaaaa gttaaaagat cttttgatga ttatgttgca tattttagag aaggatcgtt
  1259881 aagtgatgta gaaatagcga agaaattagg agtttctaaa gtaaatgtgt ggagaatgag
  1259941 acaaaagtgg gaaagtggag aaagtgttgt taacggggac tctagagtaa caattagtga
  1260001 agatactttt gaacaccttt tgtcgcaaac ctttagatca gaagttaacg ctaggaaagt
  1260061 tagaagcgaa ttggatgtag agcggtctaa tttagaatta ggatttataa atgcatttaa
  1260121 gcaatattct agtgttgagc tttttagtat gcatactaaa atagaaaatt taagagccga
  1260181 aattgacgct ttaaataaag caagtagtaa aaaaaacaag caagttgtta atggagaaat
  1260241 taattcttta aaaagcgagc ttgatgaata tataaaagag tgttcaataa gagaaatgga
  1260301 gctttactat gaatgtatga aaaaacttgc tacggttaat ggagctgaaa gcaaaagtaa
  1260361 ctacaaaaat agtaaagggc acaagtgaac ttatatcaaa caaaactttt tacaacacta
  1260421 caaaaggaat acaaaaataa atatggagtt gatatatcac aatttgtaaa gctaacaaat
  1260481 tcttcaatta attttgataa gtttgaagaa gaacagttaa ctttaaaaca aaaaaatgtg
  1260541 ataaaaagca ttaaaaagaa taatgaaaag aagattatac tcagcggagg catagctagt
  1260601 ggcaaaacgt atcttgcatg ttatcttttt ctaaaaagtt taattgaaaa taaaaagtta
  1260661 tactctagtg atactaataa tttcattata gggaattcac aacgttcagt tgaagttaat
  1260721 gttttggggc aatttgaaaa gctatgtaaa cttcttaaaa ttccttatat tccaagacat
  1260781 acaaataatt catatattct gattgattca ctacgtatta atctatatgg aggagataag
  1260841 gcaagtgatt ttgaaagatt taggggaagt aattcggcac ttatttttgt taatgaggct
  1260901 acaactttac acaagcaaac tttagaggaa gtcttaaaaa gactaagatg cgggcaagaa
  1260961 actattattt ttgatactaa tcctgatcat ccagaacact attttaaaac cgattatatt
  1261021 gataatatag cgacctttaa gacatataag tttacaactt atgataatgt gctacttagt
  1261081 aaaggatttg tcgaaacaca agaaaagcta tataaagata taccatcata taaagcaaga
  1261141 gttttgttag gtgagtggat agcaagcact gattcaattt ttacacaaat aaatattact
  1261201 gatgattatg tatttactag cccgatagca tatttagacc cagcatttag tgttggaggg
  1261261 gataacactg cattatgtgt tatggagcga gttgatgata agtattatgc ttttgtattt
  1261321 caagaccaaa gaccagctaa tgatccttat attatgaata tggtaaagac tgttatagaa
  1261381 aatttcaatg tgcatacact gtatttagag gatagagata atacaaaagg tgctggtgga
  1261441 ttgacccgtg aatacatctt gctaagaagt aatataagcc aatattttag aattgttcca
  1261501 gttaagccaa agtctaataa atttagcaga ataacaacgt taattacgcc gtttacttac
  1261561 aaaaaacttt atattacaaa gtacagtagt tcttccgtat ttaatgatat ttattcgtat
  1261621 aagggggata ataaaaccca tgatgacgct cttgatgcaa tatctgcagc atatttgatg
  1261681 ttgtctttag gatatagaga gcgaagtgtt cactttggca atcaaagatt tttgtaannn
  1261741 nnnattttat tgacaaaaat attagttttt gctatcatac atctaattta ataaagagaa
  1261801 gtaaaaaggt gtgtgattta agaaaaacaa aactaataga taaaataagt tcactagaac
  1261861 tatacaaata ctcaatattt tttagaaatt acattgaaaa tgtagcagaa gattgtctca
  1261921 agaacggact tattcttgag agtgctgctc acaatgttag tgaggttgaa cttgctaggt
  1261981 taaaggtaca gcttaagaat gctctgctta attgtattat aagctaccgt tttcatggga
  1262041 ttggctatgt tttagtaaaa accaaagata ccctaataga tctcgaacaa cccgttaata
  1262101 tagaattacc tattggtttt gaataccttg attatgaata tgtaagagat ttgggagttg
  1262161 attttgatca tataacctat aaagtaaaat ccaacaataa gaacaattct ttagacgcag
  1262221 ttaaaataca taaaagtcga cttatcatat atgaaaactt tgattatatc ttaaaaagat
  1262281 atgttccgtg ttataccgaa agctttttac tagatattta tttatttgaa aagatatacg
  1262341 tagaaataga aagacgtatt gaaaaccaca attttttgtt ttacaaagat gaatctttag
  1262401 tacaactaca agacgcactt tctagtgcaa caacttcttt aagtgcactt actcagagca
  1262461 ataatgatag gggaagtggc attttatctt cttttttgag aaaacaaaat tcaaacaatc
  1262521 atagtaaaga tatttctaat ttaagaaacc ttaatgactc attatcacag gagcttgcta
  1262581 ggctaaaaag caatctaaat aatgagggaa tgttttatac ggccacccct agtgctagtt
  1262641 tagaggttat taaatacgat cttagctact taaaggaggc tttagcatta attaaggcaa
  1262701 aaattggtgc agatactaaa gagcccttaa ccagaagttt taatgagcag gctaaagggc
  1262761 taggaaatga tggtaaaggt gataggagta attattacga ttttctcaaa ggtgtacaag
  1262821 aacaagttga gaactcttgt aatttaaaac ttacaaagta ttttgggctt gatatgaagt
  1262881 ttaattcgct gattatgtta agtgaagaac aaaaagtaga gagagatata aagctaattg
  1262941 agctttacag taaatataac cagcttatac aaagtagctc atttaataat gaggagctag
  1263001 cgatgttaaa agagaaatta ttctcatttt gagaaaagga gttaaaagat gactgagaaa
  1263061 gaagaaaaag aagacctgca agcacaagat aaagaagagc agcaaattaa ggctgatact
  1263121 aaagttatca gtgtgcagga atttgaagag tacatgcgtt ttaaagagca ggcaaatagt
  1263181 aaatctaaag agacaagtcg agatttaagt ataaatgaac gaataacaaa agaacttgca
  1263241 gaagttgaag agcgggagcg tattgaaaag caattgttac tagaggctga gcgaattaat
  1263301 gaaattgata cacttgcaaa agcacatctt agcaatcatt ttaacaaaga ggtgctactt
  1263361 gcaaaaggat atacattaaa agacattatg caagcacaac gtagagaact tgtacgcaag
  1263421 ttcgttccaa ttgagcaaat taaagctatt gccaaagtat cagacataag tcatatagat
  1263481 ggggagatat tagagcaact tgtttcttta gcaaaagtga atattaaatt aagaaaaaat
  1263541 gcgagtagca attcttcttc tgttgactct attaagggga atattgctat taaatcagaa
  1263601 gaaagagcaa gtttgcttaa ttctaatttt gtacctatta atttcacaga atttgtacaa
  1263661 gcgataagta atacttacaa gcaaagacga attcaatttt atgaaaatct aaaaagacat
  1263721 aaaagaacaa gtattgctta aaggagtttt taatgagcga tggtattaca aaaataaaag
  1263781 aagagtttga taaaaaagtt gcagaaatta aagcattaat gaaaaatcct cagcaagata
  1263841 ctggtttgct tagtaattct gtagatttta gagataaaaa tctaatttac tccaattcgg
  1263901 atggagtttt tactagtagt aaagacaaaa tagaaaatta tcctgctaaa gggtatccat
  1263961 acaagcgtgg agtcaagctt agttttagtg cagatggtac aacagaacta gaagttgagg
  1264021 ctggtggtgg ggatgacttg tacggaatat gcactgatat agatgagttt actggcatgg
  1264081 caactgtagt tccaattaca aataacttca cggggtattt aacatttaag aaaaatggaa
  1264141 atggtgtaaa cccaggtgat aagctgcatt ttaatgcaca aggagagctt gaaaagaatg
  1264201 ggggaaatga taaatctgtt aatgctatag cactttcaaa agtacataaa ttaaccgaag
  1264261 agttatctat agtgcttgct agtgtttttg ggaatagagc tttaaaaggt aattaaatta
  1264321 tggctttaaa aggcaaaggg caagctaaag ctcctaatgt tgatgataat ccacaattag
  1264381 ggctagaatc agaaattcca gttgctccta gatctaaacg tcaaacaaga caggctgaag
  1264441 aagtacaggc aaaagatcct tatttagatt cagttaaaga acttgacgat gttcttttaa
  1264501 aatttaaaaa atattcaaaa tcaatgagtt cgattgaaaa taaggttttt agtagttcgg
  1264561 gtggttgttt taaatcaaag aatgcgcgag ttaatgctta ttcttttaca tgttcaagct
  1264621 ttgcagacaa aatagaagaa tacctttatg atccagcaaa tagttttcca tataagcgtg
  1264681 gggttaaact tgttccaaaa gagaactcta tatatgttga agttggtgct gatactgata
  1264741 tgtatgggat atgtgtagat gtatgtgagt ttagtagtac tgcgtatgta ttaccaatta
  1264801 cgaataactt tgaagggtat cttgttacaa gaaatccgag tataaaaatg ggagaaatat
  1264861 tggatataaa taacaatggg gttattatca aggctggtgg tgggccacca accgtaatta
  1264921 atgcatatgc cctctctgat tcatttacaa tcaattttgc acccgaagat gaatatcaag
  1264981 atcaagctag atatcccaaa caagagtatt ctattaattt gataaaagtt gcaatttttg
  1265041 gcaatagagg ccttgagaaa acagtaacac ctgaagctgg tggttaagcc ttgggcaata
  1265101 aaaggagtta aacaaatggc agacacaacg caattagtaa aagattatca agagaagaga
  1265161 agtaaacttg aaaagtttat gaaaaatccc cagcatgacg ctggtttgct tagcaattct
  1265221 gtagagttta gagataaaaa catacaattt tttgcctctg gaggcactag aaccagcaaa
  1265281 tttgacaaat tagaaaatca tccattttct gggtatccat ataagcgtgg ggtaaaaaga
  1265341 gttattcaag aggaaaaagc tgatcaaatt cactatgaac cccacgttga ggctggtggt
  1265401 gaagatgatt tatacggaat atgcattgat atagatgagt ttagcaaaac agccactatt
  1265461 gttccgatta caaataattt tgagggttat ttagtagcaa aagattctac gcttaaagta
  1265521 aaagacaaac ttgtttttaa taaagacggt gctcttgaaa aggtgactgg agcaccacca
  1265581 aataaggcaa ctattaatgc aatagcgttg tctgatgcaa aacaaattag taacgatgtt
  1265641 tatttaataa aagtagcagt atttggaaat aaagctgtaa gtaaaaatta atgatatttg
  1265701 ggaggattta atatggaatt atttgatgaa aattattatg caaaagctgt ggcaaatatt
  1265761 ataggagaag ttaaagatcc tataatgtat aaatggtttt cgcctgatca aattgaagat
  1265821 gttgatcttc agatgggcta ccaaagaact gtaaagtggg atgcgttttt aaatgctaat
  1265881 cctacaacga ttgctaatga ggttaatact atttcaacta ttggatttag ttctgaagtg
  1265941 gtaagactta attacttaaa attacagtac aaatttaggc acttaaagca ggcgtctgaa
  1266001 aaattttaca cttcagactc atatcttggt gacattaata acaatttact tcctttctct
  1266061 caagcctata agcttgcaag tagcgagatt attaaactta ttaatcactt tgtactaaca
  1266121 ggcactgttt caattcaaaa agatggaaaa aatcaaaaac gtctacttcc caatatgtat
  1266181 ggacttctta atatgccaca tcaagtaaaa gaagaagttg ctagtggtga taaagataaa
  1266241 atggataaaa tatttgaaaa aattgaggcg ggactttcaa agttagagct aggagacgaa
  1266301 ttttctacac ctatgatggt aatagttgac cctacaactt cgctcaaact cgtaaagcca
  1266361 tacgcagcag cacagggtgc agcaagtagc tgcgaaaaat gggaggatgt tttgattcaa
  1266421 actatcaagg ctattaataa tagagaagat gtctacattg aaacttcaaa cttgctaaaa
  1266481 catcaaatac ttatttaccc attaaaccca gagcttatta agtttaaacc tagcaagtat
  1266541 atgttaccta caccaaatga acaagtggat aaagattcaa ctgatattgc tcattcatac
  1266601 attgattttg ttttaggagg gttacttgct actagaaaaa ctattttgca agtacatatt
  1266661 aaacaaagtt aaaaacataa ggtaaatcga ggtgagcgaa caaaaaaact tacaaacaca
  1266721 agttgaggct gaagaagaac ttttggtaac aaaactttat tctgaagtgt tattgttact
  1266781 aggaatagac aaacttgcat taagcagaca aaattttcta cttcatttat ctttacttca
  1266841 agctattcta gtaacacgtg gtattgatgc tagttcactt acatatgaac aaatattttt
  1266901 acttaccttt taccatatgg gttgtcaatt aagaaaacag ggagttgttc gagaatttga
  1266961 atttgatagg atcaaaaaag agaaattcaa tgaacttgaa cttgattatt atcctagtag
  1267021 cagtggaggc gaagaaggcg gcgagggggg ttgtggctca aacaagaatt tttgttcaca
  1267081 acttgatgca tttttagaaa aactaaaaag agaaacttca acgccatctt gtgtgggggt
  1267141 tgtctaatga atggtgttag aaaaagactt tcagatatgt ctttccgcat gatcaacgta
  1267201 tttaaggatc ctcaaccttt aaggttttat aaaggcactg ttgttaaact tgaaaacgat
  1267261 tcttcttatc agagagtttt tgataaaaat aagtacactg aatttgcagg agttattatt
  1267321 gacataaggc cacaagaact tgcagtgctt tatgactctg atatgtctga tattcaagga
  1267381 tattccaaac tttacacata tcaagacctt aactatgaac taaaagaccg catatcaatt
  1267441 tcggatttaa tttactttga aatatttagt attgactctt caatcggata ttttactttg
  1267501 gttttaaagg agtttatatg gacaaactag agtttaaaat ggaattggaa attgggtggt
  1267561 ttggtggtcg tgcagggatt gctagaatgc atgaaaaagg gggtagcaat ttaccagcaa
  1267621 gaaaacattt aaccaaaatt gctggtagtt ctgaatttag agaatatatc aataatagtt
  1267681 atataaattc taagtttaat cttgacccca aatcgggaat ggaggctatt ggacaagctt
  1267741 ttataaggta ctatggaaat tatctattat cagcacaagt ctctccagcc ttaaaggcta
  1267801 atacaatcaa aagtaagttt aaaaagggta gtaacaccgc agcaattcca cttgttgata
  1267861 cagccaaaat gttatccgag attacttata aggtaacact tgaatgattt ttactttaga
  1267921 tatggtttta aaccatttaa ctcaaatatt caaagggttt aaggcgtatg caactgaaaa
  1267981 taattttgag tgcgatatca taaatactta caatcacccg tacctttcaa aaatcacagc
  1268041 tgctagctca aatataatag cattgaaatt tgatggtaca gaaaatctat ttgatcataa
  1268101 ttctagagcc ggtgcatttt atgaaaatgc tttggaattc agtttaaatt ttcaaatata
  1268161 tattattgct atagtgttaa acgctcaaga ttttgacgct aattcacgta tgttaatgct
  1268221 ttatggtatg cttagcaatt ttctacacaa taaagcccat aagtatactt tagaaagtca
  1268281 atcccaaccc gaatatatta gtaaagttaa cttttacatt tatccaatat ctaatatgca
  1268341 aacagttggg cttattaatt taggcacaaa atatagcaac catgcataca gtgcatctat
  1268401 agcatttaat gctagtgtaa aagcaattga aattttaaag gaggaataca aaattgccgc
  1268461 aagatacaat tagtgtaagt ttgcttgact ctagaattca agctagtagg cccaattatt
  1268521 ataatccact tttggtttac aaaacagcca aaattaaagt taataaagat gctgctaact
  1268581 ataaaatatt gaatttaacc gttaataact atgaaaaaca aattgaaact ttagaaaaag
  1268641 ataatgggaa tggacaagat cagtttggaa aagaaaaaac actgcttaaa accgcaatgt
  1268701 cgaatttttt caattcaagt gaagaatcat taaaatcagc cgatcttttt atttataagg
  1268761 ataaacccga agagttaaaa aaatatctta aagtacatag acacactttt gttgtactta
  1268821 ttaatactga gggtgataat tccgatgatg gacttaagat ttataaagat gattatgata
  1268881 agtttaaaac accttcaatt ttttttgtat tctcaactaa agaacaagaa ataaaagaac
  1268941 tatttaaaga taaaggcaat actgaaaaag aaagaaatat tgctgtttac agcaataata
  1269001 aagacaattt acacctcaaa tttataagtc aatatttaca tcaagctagt atttttcatg
  1269061 ctgtaaatcc ttatggcatg ccgctggctg ctacaccact tgttgatgat actgtaattg
  1269121 gaaagttgag aactgcaaaa atcaactttt attcacttct taatgaaact gggcttgatg
  1269181 gtgtacccgc atttaaagaa ggtgttgacc tagctggagg tgcaatagac gaacaattta
  1269241 cataccacta tataaaaaat gaagcgatta ttgagcttat tagaatttgg aacaaaaaca
  1269301 atagacaaaa tagcaaatta tctgcactac aacttagtgg agctagagac aatgcatata
  1269361 cttcagcaat tgaatgttta ctgaaaaggt ttgtggatag aggactgata atagagtata
  1269421 aaaatttaag gcttactctt tctcctacgc cacaacttaa attagaactt agcgtgaata
  1269481 ttacttataa ctttagcatt aatgctgttg ctttagtaat tactactcaa gatatagttg
  1269541 attatcaaaa cagcttaagt gcttaaaagg ggggctaaaa atgcaatttt atgatttaag
  1269601 agaagtttat ttttcaattg gtggtacgca gttacatagt ggcaagctag agcttacaag
  1269661 cgaacctaca acaagagcag tgattagtag tgaagataaa ggtatgcctg taataagctt
  1269721 aagagatccc aaaacaataa cttatgtttt caacattgaa gtgacactag gtagtcatga
  1269781 ctacattttg ttaactgaac tttctgatga acagttttac aacatggatg tgagaaaaga
  1269841 ggataaaatg cttgatttag cattcaatga tagaattgct accaaaatta tttctaacta
  1269901 tgcaattttt actgaagagc cttcaagaag ttattctgct gaggccgaaa aagtatcttt
  1269961 tgaaattagg gctattaatt gccaaaaatc taaaccaaac aactcttaaa aggagattct
  1270021 tattatgata atgagatata aaatgaaaat tttaactaaa aataaaactt atgaatatcc
  1270081 gctgagagta cttcccgtct atgaatggga taaagtgcta ggatttaatc aaagtgacgc
  1270141 tgttttaaag cttaatgagg ttaaatactt aagagaaatc acaagcttaa tgataagtcc
  1270201 aaaattttta gacgaattct atgtgatttt ggatcaaaat agagaattta tttcttatta
  1270261 taaggactat cttgttgcaa taatttacac tgcacaattt aatacttttc atttagacaa
  1270321 tgatctaaaa aagcccgctt tagtatattt gagtgagtat gaaaataatg ttggtgattt
  1270381 tgttgctttt gactatatta atgaaaattt tgattatgaa aaagtagcca cttcactttc
  1270441 atcaagtaca tcaaattcca atgagctggt tgctaaatga gcaaaagaga tagagatatt
  1270501 gataaagcta ttgcaagtct taatgagact agaaaaaaat attttaactt gcttgacgag
  1270561 attaagaacg acaaatatta ttttccagta attatgaata tttgctcgta cgacaatgta
  1270621 aagaaattgc cttatgacga gcttttagag gtcaatagac ttgctgagat taaattagaa
  1270681 aaagaattgt atgaattaat tttaagcaag tgagggctta gtgagcgaca aattcaccat
  1270741 taaatttaaa gggattcttg atcatgctgc aacaaaaaag gccattgaac aagatatttc
  1270801 taaaatggaa aaatatctta aacccagaaa ctccagtttg ggaagcacta aagatattgt
  1270861 aaaaaataat ttgtcgaaca agaaaaaaga acttagcaaa caatctaaat ttgaaagctt
  1270921 aagagagcgt gttgagaaat atagacttac acaaactaaa aagcttataa aacagggcat
  1270981 ggggtttgag aaagccagaa aagaggcttt cagaagatct ttaatgtctg ataaagacaa
  1271041 aagacgcctt gagtataaag aacttgcaaa agaatcaaaa gcaaaaagta aaatgttagc
  1271101 ggcctctcaa ggaaaaggac ttgttgccaa aattgcaata ggcagtgccc taggtaatat
  1271161 cattagcaac gctatgagta aagttggggg cggccttttg ggttttgcta aaaaagcggt
  1271221 tgaagaagac accaaaacta aaagaacaca acttctcaat aaagcgtttt atgatgatcc
  1271281 aaaagagaaa gagggtcttt taaagattat tggcggaatg aagggatttg agcgcgactt
  1271341 agaaaaagaa gaattcttaa atcaagcaag tgtctttaag gggactttaa gggatttaga
  1271401 tatgttaaat gaaactaatt tgaaaaacgc agtagaattt gcagctatgc ttaaatccag
  1271461 tggtgctatg agcagcgaag atgcagtaaa ggctgttaat agtgttcttg ggggtgatgg
  1271521 aagtgagctt tttgatctat taaagaagtc aggtgttgga gacaaatata tagaagatgc
  1271581 caaaatggcc tggcaaagcg gggcacaagt agatctagag tctagaatta ccaagatgat
  1271641 ggaaatgttc gaggatttta aatctttcgg ccttacaaaa aaagtcaata atgctgagag
  1271701 tattcaaagt aatttggcct cagctgagca aactcttcaa aacttaacca ctactgtctt
  1271761 ggacccatta cttgacctca ttaataagat aactaattac tttaaagact ttgcgtttga
  1271821 aacacacatt attaatccca taattaatgg cattaaaagt atttttaatc ttaattattt
  1271881 ctttgcaaaa ttaaaatcga tgctacctgg atggatgggc ggagatgagg gtgcggctct
  1271941 aaaaaaacta caagaagaaa ttcaaaatca agacaatgct aacagcacac cataattttt
  1272001 acaaaaggta attacttatg acaagtaaca aaaaaattgc taacaatgca gctaacaaaa
  1272061 tagatattaa taataaaatt actaacaatc atgatattga aaagaaaaaa atcaaggaaa
  1272121 aaatcaatga tattgaaaag aaagaaatca gggagattac tcgaataata agagatgtaa
  1272181 taacccaaat atttgccctt ttcggagcag ataatttttt agtgttattt cctagaatgg
  1272241 atctaaaagg ttttggatat attcctcaat tgttttttat aaaaccaaaa aatgaactca
  1272301 taacacgcac ttataatact agttgttcta aaagaccagt tatcaattat tatgatagaa
  1272361 aagcggaata tgtaagctac aatccggtaa tgactggtga acatatctca ttaaacgggg
  1272421 gaatactaac atccttatat aaggatatga tttctttact caaaatgact gtttttggca
  1272481 atactatgct acgctttgac gctcatcttg taaaagaaca actagccaat agaatacaag
  1272541 cacaagtccc ttttagtata tatagtccaa cttttggcct taaagaatta gctgtaatta
  1272601 caagtctttc gtttaaagat actcctttca ttgacgaagt tgaggttagt ctatcaatag
  1272661 aaatagtaaa aacatttgca ttggaaaaat ataaaggata aaaaatgctg ttactacaat
  1272721 atgattttaa aattgagttc tacaatgtag atacatcaaa aaaatcacct gatggaattc
  1272781 ctttcgccga agaaattcct aaaattatca tcaatacaca agatggaatt catattgata
  1272841 tttccatatc caacgtgtat tcaaatattc atactataag ttccaaacaa gcaaaagtcg
  1272901 tactttggaa tcttccctta gacttcaccg acgacattaa atttggagat atagtaaaaa
  1272961 tatattataa gaaatttgct catgaaaaaa attttgattt cataatggca ggaactttag
  1273021 gacctcctat gagtactgat tatccgggtg gggattttag tgtagatctt gatgttcgtt
  1273081 tattaactaa aagcaacttc ttcaatcgta agttggcagg caaagaaggc aaaaacttta
  1273141 aaggcaaaac ggtgcaggag gcaatagaat ctgtatttcc caatcgcaat atccttaata
  1273201 tggatgaaaa agattgtctt aaaattattg acaaagatat ttatgccaca acaccaaaag
  1273261 agtttattga caaaataaaa ggaacatatg ttcataacat aatagccgat attggtactg
  1273321 gtttacgggg atatgaatgc tatctgatat ttactaatta tataaaaaag ggggaaaatg
  1273381 tccactacga ggcattagaa gactatgggc ttgaatttat accacaacaa gaaattactt
  1273441 tgggcacaac actcaaaaaa aatcttatat tttggaacgc aaaaacattt ttcacacata
  1273501 agttaaatgt tggagataaa gtctcattta ttgatggact agggaaaatg ataaaaacca
  1273561 ctataaaaga aacaagtgca aggcttagca atacaggaga gtgttcatta atattaaagt
  1273621 tagaagatga ttctaataca aaacgtaaaa aataaagggg gctagaatta gaatgaatga
  1273681 agactatgaa atttacagaa tgaatcaacg cctttatggc caggcattgg ctcaagaaga
  1273741 ccttaaaaat tggatttatt caaacatttt cataattaaa attggcactg taaaggagtt
  1273801 taaacatcaa actcaagaag ctattgttac aatacccgaa tttgaagatt tagaaattca
  1273861 cacaaaaaat atctctaata tcagtttaga actatcaaaa ggtgataacg ttttactgct
  1273921 tcaatcaagc gttaatattt ttgataaaaa taacgatatt cactttgaca aacatcattt
  1273981 ttatatactt agtgcaatta gcccaaagac tttaaatcta atctctgata ctgttaaaat
  1274041 taaagcaaac aataacattg aaatagctaa ccaaacaact agcttaaaaa caattctcaa
  1274101 aaatattgta agtgctattg agggtataaa agtcgtaccc gcacaaggag gcccagcaat
  1274161 tgaaccagtc agcctaaaaa tagcaaccac taaaattaat tctgatatta atagtttgtt
  1274221 taagtaattt ttgctaaata tggtataatt actagtatgg atttaagatt aggcaataat
  1274281 ttcgaattgg tatttaataa cgatttatca cttgttgatg gaattgatga acaaaaacaa
  1274341 agatttttga tatttttaaa aaccttaagg ggtagtttaa gctatgctcc tcattgggga
  1274401 ctggactatt tcttgctttt aaaactgtta aaaattaaca atcttcacgc tgtaaaaaat
  1274461 tattttcacg aaatatctaa agaacttaac ttagatttaa taaatatttc aactactata
  1274521 caagacaaca aagcacacat atcctttttt ttctcaggcg atgttttgaa tatggagttt
  1274581 aatttatgag tatagttttt gattctgatt ttggcatttt aaaacgtaca attaaggata
  1274641 ttgtaagatc gaaaagagaa tatttgcgtg taaattatgg tattaatatt gatgataacc
  1274701 aaagctcaat ttataacatt attgcgtctt ctttagcatt aattgaagaa gaaataatta
  1274761 atgagcttaa tctctttttt tctaaaatga aaccgggtgg cacttattgg gctgctattg
  1274821 aagaacacat ttcttctaaa agcacaactt acagcgcggt tcgcactgct ttacttaatc
  1274881 ttgatggggt tgagcatact aatattaaaa gtgcagctgg taaagccaac atatatctaa
  1274941 ttttaaagga aactttacta gacgatagta aatctaatat taatagtcct aaatttaaag
  1275001 caaaactttg ggagacatta tatctaacaa ctcctagtgg gactttactt gagggagaca
  1275061 tcgaaattga tggcctcaat tcaactggac aacggaaatc ctataaaata tcgctaggga
  1275121 aaagaaaata tgtttatatg aaagtaaagt ataaacttga ccttaaaaac tacctctact
  1275181 taaatattga ctctcaaatt agggatatat attctaggat tatttcaaat aactattctg
  1275241 atatgggaat cagctttgaa tatcaagact tttttgctcc agttaatgaa gttaaaggaa
  1275301 ttaagtttat ggaaataagt gcttgtatta aagatacaga cactgagagt attacaaaaa
  1275361 ttggtgatag cgattttaaa aaaaatcaag atattgccat taatgatgac acaatgctac
  1275421 ttttcaatat gacagataga ttgcttattg atattggata gttaacaaat atgaaaatac
  1275481 ccaatctttt caaaaacacc gaaattcata aatttatacg tacagaaaca gaatatgcac
  1275541 aagcattgct taatgaactt aagtccctta attccaactt catgtccatt aatgtaatag
  1275601 aaaatataaa atcaagatat attgcaatat ggatatctca agttttatct atcttttatg
  1275661 caaaaactca aactttacaa agtattacaa gcaatattaa tagtgttatt tttgctttac
  1275721 gtcatattgg cactgacgag tcatttagac tgattttcaa gaccttttta aatgtggaca
  1275781 ttgaagttac tactcctgaa gctggggtta ttgatatctc tttaaaaggg gtaataaaaa
  1275841 caaactttac tacatttatt tcgcctagca ctaagaaagg aaaacgacta aaaaagataa
  1275901 ttcttagaga aaagaagccg ggatacgctg catctaaaaa agctttagta tttaactcac
  1275961 ttcctaaagg ctatgatcat tcaatttatg cttttataaa gggaattatt cctattggta
  1276021 gagttctcaa aattaataat acagatggta acaatattat aacttttaac aactaaggag
  1276081 gttttatggc tgatgatcaa gaaaaattac taattgatga agaagaaacg gttcaaataa
  1276141 aagatttaaa taaggttacg accgttaacg atactgatct tttactgctt gatgatggag
  1276201 ctgcaagcag taatgctatc acctttaaaa actttttaga tgcttctaaa gacaaaatat
  1276261 ttaaaggaga aggattagac tattttaagc agataattaa gtctacaatt gccgaagaac
  1276321 ttgcagctga taaagatttt gtagaaaaaa tttatgctaa aataacggac aaattaatta
  1276381 acaacgattc tactaatatt tctaaccttt ttagtaaaat taaatcacgc cttacagata
  1276441 gcatatcatc agccacttta tctagaagtg atgatctttt gataatgcct tcatcagata
  1276501 ctattcaaaa aacacccgtt cctaaacata tacttggagt accatcaaat tttgcttatg
  1276561 gcagaactag aagtactaca ctttatcctt ctgactatga gaataacgcg atatctatta
  1276621 atatggaata caatgatgat gtaactctta ttttttctaa aagttacgat aattctcccg
  1276681 tttatcttga tattgaaatt caagtaaaaa tcaatgataa taggatgcag aaaaaatcat
  1276741 taaaacttca gtattctgat gaaactacat acaatagggt ttatgaaatt gcgggccccc
  1276801 gcggactatt caccagaatt cccatttata aaggatggta tgtccaaaaa agagtctcct
  1276861 tgtatggaga tccattccca gatcttttaa aactgtaaac tttttagcaa aaattatgat
  1276921 tttggtatat aatatacgta taaaaataaa aaattaaaat gaaggattaa aaaatggata
  1276981 ctattaaatt aaccgaactt cttatcaatt taaacgaaat taaacttata gcggtaatga
  1277041 tttttgtaac agtgctggtt ttaggagtat taattcttct caagccttta ctaaaagaca
  1277101 tattgactat tgtaataggc aagattttta agaatggtaa tggtaatggc aaaaatcaca
  1277161 ttaaaaaaag agattaactt atgaaattat ccaaagataa tgttgagctt ggacttacgt
  1277221 ctttatcaac ccttattgat atattttcta aatttgaaga tgaatttgat gaaattgcac
  1277281 ataaaggatt ctttttggtt tatgatctgt attctcatta caaattaatc tatacagcaa
  1277341 atatggaaag acttgagagt gcattaaccc cagcaataaa tgcggcactc gctccattaa
  1277401 atgaaaaaat caatcaatgc attgacttag ttaattctga tgaaaaaaat ctcaaaatat
  1277461 ctaatgatct gaaattcaat caggaaggaa aacctatcta taaggaaaga ataaataatg
  1277521 caaaataaca ctattggttt aggacttaat ttactatcca gcttaactaa catagctaaa
  1277581 actgatacaa acatagatca taattacatt aatactttta gtaaagtaat agattttttc
  1277641 tacaaaacat atataagcac actaaaatct atggaaacag ctgagtcaac taaaatattt
  1277701 gaagaaatac aagacatttt aaaatacaac attgagataa tagaggctat ctctactgat
  1277761 aaaagcaaaa gaattatcac ttcacttaaa gcaacacgta acaaaatcat gaaagaatat
  1277821 atcaaaatac ttaaaagagg tgaaaatgct taaaagattg cattgtctac taattgcttt
  1277881 gctgctatgt tgcaccacta ttgctaacct accagaagag ccaaaaccgc caattattca
  1277941 aacactaaaa tctttagcta aatatgaaac acaactttca gagtatgtta tgtaccttgt
  1278001 aacattttta gctaaaacaa aagtcaaagt taatgaccca aattatccag aatatcctta
  1278061 tccagactta tcaacactaa aagacgaaca ctccataact gcagtaaaac acaatatcaa
  1278121 catatattta gagtacatta aaaaaacaaa accaatagcg gaaaaagtct ataataaata
  1278181 ttcccaatta aaaatgtaaa ttacaaaaag gtttttcttg caagaaattc tactttataa
  1278241 ttaaattggc ttttacaaca gaagaaaatc tagatattaa atttacttta atctaatatc
  1278301 tagattttaa cattttcaac atgaatattt actaattaat tagtgccctc ttcgaggaac
  1278361 tttattactt tgtctatctg ttctacagcg tttttagaca ttttatcccc attaccagaa
  1278421 gtattgcttc caagaagtgg tacagttact ccaactaatt ttgcttctga ccatattttt
  1278481 ctttttgaaa tatcctgatc cttgtcagta atgttttcaa tggtattttt agctgctttt
  1278541 aacgctgcta atttggccgc taatttatcc tgaaaggaat tttgcaaatt taatagtttt
  1278601 tctttaagct ctgcattgcc tatatctttt aaattttctt ttaattcatt tattttgtct
  1278661 ttataatctt taaatttgcc tccagaagaa tcatttacaa gagctaaaac atcctccatt
  1278721 aatgaatcta tttctttctt ttcttctaca tatgctttac aagccattac aaataacatt
  1278781 gatgcaaaaa ataatttaaa tatgttttta tttctcatta gttactccta tattcaataa
  1278841 taatgaaata aaagctagca caacattcga aaaatataaa tctctcaatt aatattttta
  1278901 aagattttta aaaataagct ctataattac aagaataaat tttattttta ctcaacatat
  1278961 tgtactggag ataaggaaag gaaataacaa tgaaaatcat caacatatta ttttgtttat
  1279021 ttttactact actaaatagc tgcaattcta atgataatga cactttaaaa aacaatgcac
  1279081 aacaaacaaa aagcagggga aagcgtgatt taacccaaaa agaagcaaca ccagaaaaac
  1279141 ctaaatctaa agaagaacta cttagagaaa agctatctga agaccagaaa acacaccttg
  1279201 actggttaaa agaagctctg ggtaatgatg gagaatttga taaattttta ggatatgatg
  1279261 aaagcaaaat aaaatctgca cttaatcata taaagagtga acttgataag tgtactgggg
  1279321 ataattctga acaacaaaaa agcaccttca aacaaacagt tcagggtttc tttagcggcg
  1279381 gcaatataga taattttgca aacaatgcgg ttagtaactg caacaatggt ggttcctaat
  1279441 agctaacagc cccctatttg ggggctttaa tattgctatg ctgcaaatat ataattaaat
  1279501 tgtctttctt ttttcaacat gcaaaagaat tttaatactt ttgttttata aacgtctcga
  1279561 ttatcagaca taaatacttt aagcttattt agatcatcaa atctattagt tttattgaaa
  1279621 tattttttta aaatatttac ccaatattct atactcttaa gctcagcatt ctttttaaaa
  1279681 agatcttcta aagcatcatc attatcagta cataatgccc gaataagagc atttatatta
  1279741 tttttttctt caccttcatt tacccaattt tttatattaa acagtgcgtc tctaaaaatt
  1279801 tcatagcaat aagccttgcc agatttcaag tttttattaa agctgtttag ttgatttttt
  1279861 tcttgattta tgtccttttt ttgttcttgt ttttgattaa cactaacttg cttgctaggc
  1279921 atagaatttt cgttttcgtg attattgtaa ataggtgctg catcagtatc aaattcactt
  1279981 tttatgtcaa gatacgcaac taaagcatac cttttaaaat aagtaatagc tgcaccaaca
  1280041 agttgtggca ttgtattcaa atttttagac ccattttcac cgttccattg taatttatct
  1280101 gtatgaatta atgtatcaag cgactctttg tatccagtac ttttactgta aaatgtagtc
  1280161 ctaacaacag gaacttcacc atttttacca tacacaaaag ttggaaattg ccaaaaacca
  1280221 agctttaaat tgtgattttt tataacattt tgaattactt ctactatgac attgaaatct
  1280281 tgatacttat atccgtatcc tttaagactt ttgtcaatac gtggcaagtt cattcttaaa
  1280341 gtatccatat catttaaaaa gtctatttct gcttgaatat tattttgtat ttcttgatta
  1280401 ttattgtttg aaacattgtt catgttttcc tcctttattt agtaataaat aagtatatag
  1280461 caaaaactat ttttgtcagg ctttttacaa aaatttttac aaaaaagaag tgggacttaa
  1280521 ccaaactctt ttcttaaaga atctcgttaa gtccccacta tattattatt ttttgcaaat
  1280581 tactaaataa aggtagtcaa actgaaatat gttcaaataa ctacgctgtt tgtagtgtag
  1280641 cccaattttt aattaaaatc aatcaatctt tttactaagt tataaaaagt atattaattt
  1280701 aacaaaatta ataattaaaa tttaatattt ttttagaaaa gtatttactt ttaaatcaaa
  1280761 attttgcatt atattatttg taattattaa taactaaata aaggagaaaa tatgaaagat
  1280821 tttctaaata acataaaaag tctaacttgc tacaacaaac accaacacaa attaatatct
  1280881 cttacttcaa cactagactt tctaaacaaa aaagataaga aatacacgca acaaaacata
  1280941 ctttattatt ttaatgaaaa tctaaaaaga aatggtctag ctcccactac tctaagaaca
  1281001 atgcaaaatt atctttataa attagaaaaa gtattaaaag ttacaactaa ttactaccaa
  1281061 cacatgggtg taaattgtgg gactgaaatt tattataaac taaagtatcc taaaaaagaa
  1281121 tgttaccaga aaatcaacaa gtactttgaa gagcgaaaaa actctagatt taaatctaga
  1281181 gttaataacc attttaaaga cgatatttct aaaaatggta gtgtaaattc agtggagtgt
  1281241 ttaagtaata aaaataatat aaaagaagaa agaaagatta aagaaataga aaaatatcaa
  1281301 gtaataaagt atttcaataa aagcaacttg ttatgtaaag aaattcttcc gtttttatta
  1281361 acattaaatg ttgataaaga tactatgatt aaaataatca aaaacataaa aagagttgaa
  1281421 aataaattgc taaaaaacac aaatttaaat aaatcttgct ttaaagaaaa gcaagagaaa
  1281481 ctaaaaagaa ttttaaataa cactcagaaa gaattcaaac aaaatggata taaccccgaa
  1281541 caattaaaga taaatttaca aaaagtatac gaaagttaca aatttaagcc ccattttatt
  1281601 attgaaaatc ataaatatag cgatttaaac aatataaaga gtaaattaga aaagtcgatt
  1281661 gaaagaaaaa aagaaaatcc tcaacaaaat tatcaaaatt taaaggaaaa cattttcaat
  1281721 atccttattg aacaactaaa aaaagaaaca aatattgaaa ttctaaagcc aattatcaaa
  1281781 aaatatttga ataaccaaaa gaaaatagaa tacaataaag tatttggtac atatcatctt
  1281841 gaattattag aaataataaa aaatgaaaaa aattctttaa ccacagaaga atttaacata
  1281901 aaggccgtat gaggatttaa catggaaaat gcaccagaac ctattgaagc tgtaaaaaaa
  1281961 ggcaaatgta aagttgaatg ccaaaataaa gaacgcttta ttttaattga aaaagaaaat
  1282021 ggtaaagcaa tgtaccatac aaaaataatg atggatattt ataaatttgg agtatatgag
  1282081 aaaaaacacg aatttagatt atcattgagg gccttattta atggagaaag aattgttgaa
  1282141 gaaactcatt tatacccaat taaagaagga gataagttta ttggtatttt ttatggctac
  1282201 agaaaaccaa taaaaaagcc attaataaag tatcaaataa acggggctag aaaagcatat
  1282261 gcattagcaa gggcatatta tatggaattt agatttaaag ccggaagtgt cttttgctat
  1282321 ttcaagggat tatatcgatt attagataaa aaaagaacaa ataatcatta caacaaagtt
  1282381 ttatttagta tgtttacgga tttagaacaa caagtgtata aattttatgg gaaaaaatac
  1282441 ccggaacaag gaccgttaat aaaatggata ataaaaaacc taaaataata acaatagcgt
  1282501 caatcaaggg cggtgttggt aaaagcacaa gtgcaattat atttgcaacc ttattggctc
  1282561 aaaaatataa ggtattatta atagatatag atactcaagc atccaccact agttattatt
  1282621 atgatgatat acaaaaatcc agtatagatt taagaaaaaa taatatatat gaagttttaa
  1282681 tagaaaaatt agatattaat cgatcaatcg ttaatgtagc gaataattta gatttaatac
  1282741 ctagttattt gactttacat agtataaatg cttttggtta taagcacact tttgatgaat
  1282801 ttagattaaa aaaagagctt aaacatatag atgttggata taattttatt ataattgata
  1282861 ctcccccaag tttggatttt actttaacta atgctttagt ttgttgtaac aatgtaattg
  1282921 tccccttgac agcagaaaaa tggacaattg aaagttttga ccttttgaaa ttttttatgg
  1282981 aaaaaatagg tgtagaattg cctacttatt ttataataac gagatttaaa aaaaataata
  1283041 cacataagca attgttggaa atgctgaact ccaaagaaaa ttttttagga atgatatcag
  1283101 aaagagaaga tttaaataga agaattgcta gtaattcttc ttttgatttt caaatggatt
  1283161 atataaaaga gtataaaaat tcattaatga atttttatgc aaaattaaaa taattataat
  1283221 tataagttcg acgcgttgaa cttataatta aggaggcttg ttatgaaaaa taatacaaaa
  1283281 ttaataatca ataaaaggga tattgattct gaggggaatg cattacttgt agattcttct
  1283341 aatgttagta aaaatggtgt tgaaacagat cgttataata ctttgaaaaa gaaattgtat
  1283401 gtaaacctta gagaaggagt ttctaataga gtagaatgta tgaaaatctt aaaagaaatt
  1283461 aaagataatg aatactataa acttgatgga tacaaaagtt tcgatgcttt tataaaggat
  1283521 tatgatgttg caaaaactca agcgtataac tatttaaaaa ttgccaatgc aatagaagca
  1283581 ggagttattg aggaacaata tgtattagat aatggattta gattaatatt aagtgtattg
  1283641 aaagataaag aaagtccagt attgaaaaaa tctaaacaaa actcaataaa accattgaga
  1283701 tttcaactta aaactcaaga aagttatgat ttttacaaaa gcaatgctaa atttacaagt
  1283761 tttatgatgc aagagatttt tgaaaatcaa aaagatttga ttagtaaact tttaaaaatg
  1283821 tataaacaat taaaaggata atctatgaac aatttagcat acaaaacata taacatagaa
  1283881 agtataaaaa acgaattttt aaatataggg tttagcaagg aagcaataga ttttgttttt
  1283941 ctgcataatg ataattacaa ctttgaattt ttaaaagaga aaataattga tatagagaag
  1284001 aatttgcaaa aagacatatc taatttagat gccaaaatag acaatgtgga aaagaattta
  1284061 aatttaaaaa tagatggttt gaatatcaaa atagacaatg tagaaaagag cttaaatgcc
  1284121 aaaatagata gtttagatac taagatagat aatgtagaga agaatttaaa tattaaaata
  1284181 gatagtgtta aaaatgaact taattctaaa atagatagtt tagacgccaa aatagacaat
  1284241 gtagaaaaga gcttaaatgc caaaatagat agtttagata ctaagataga taatgtagaa
  1284301 aaaactttgc aaaaagatat atctagcttg aatactaaaa tagatagtgt agaaaaaacc
  1284361 ttacaaaagg atatatttaa cctagataat aaaataaatg ttttaaaaaa cgaacttact
  1284421 gcaagtaata gaacaataca agtaatttta ataatgggaa taacacttgc tccaattatt
  1284481 tattctatat tcaataagta ttttttaaat taagaatgat taaaatttta taaagtaata
  1284541 agttagtata tagctttaaa gtagaaatta tttgaatttt ttaacaagag aatttaaata
  1284601 ggttctttta ttttaacaaa tacaaaataa ttttaattct aaattgaact gaatttaatc
  1284661 gtttagtgag tttatctaaa ataaattgag ctaagcccgc ggctttatta agctctttaa
  1284721 catgagaatt gaataaagct tttatttatt ataataattt ctgtaaaaag cctgacaaaa
  1284781 atagtttttg ttatacatat gtatatgtat agctaaaaaa atatattgct atcaaaaaaa
  1284841 tccaattaag ttgggtttag ctaagttctt taacaagaga atttaaataa gcccaactat
  1284901 ttttttgtaa aaatttttgt aaaaaagttg gcaaaaatag tttttgctat atacttattt
  1284961 attactaaat aaaggaggaa aacatgaaca atgtttcaaa caataataat ccacaagaca
  1285021 atattcaagg agagctcaaa atgataagta ttaatcaaca aagttttact ggttgtgaaa
  1285081 tatttgagga aaaatcttct cccattaaag aaaaaagtaa attaagtaag ataggtaaga
  1285141 aattaccagg aataagcagt caagaatgtt ttagatttaa tcgaaatatt gattttagtg
  1285201 tgcaaagaaa caagttagat aaatacggtg ctagtgaagt aggcagtatt cttgttggag
  1285261 gtgctgggct gaaagattta atgataaaca gagtgcttaa atattttgat atgagcctac
  1285321 cttttgaaga gaatttatat atgctcaagg gcaaagagtt agagaattta ggatttagag
  1285381 agtttgttaa agcatacggt gataatattg atattttata taaaaataaa tatgccaacg
  1285441 gtgttgataa gtataattat ttcaaaaaaa tgggcagttc agaaacttta gtgggctcaa
  1285501 caattgatgg ctggtttatt aataataatg gcgatttaga actattagag attaaaagta
  1285561 gcgactctaa ttatatgagt agtgctattg ctgagtacaa taaaaatggc aattttttaa
  1285621 gcagtaaata ttttttcaaa tattatgtac aagcacaagt gcagctagcg tgcactgggc
  1285681 ttgagtattg taatttgttc tttttaatag atgctgcacc aattaactgt aagattaaaa
  1285741 gagatgaggc cttaatatca aaagtgtttg aatttgttaa taaatgtgaa ttagaaatta
  1285801 taaatttgaa aaaagatatt tatagtaact atagagagga atacttaatg gcacataatt
  1285861 ttaacgagga tacgtttata aaacttgttg aagatttagt agaaaggagt gatttttata
  1285921 gttctggagt tgagtttgat tgggcaagag aatttataga atatgttgat tgtgcagacc
  1285981 ttgaaattaa ggataatcaa tctgctgaaa atcttgcgta tgatttaatg gagattgata
  1286041 gtctacaaaa agaattaaat agaatccaaa acgaaaataa aaaaagagaa aagcccatta
  1286101 aagataggtt gaagatgcta atttacaata ttacgaatac atatccacta attgagcagt
  1286161 taaattataa atttggagag tttgtgttta ctcttgaccc taagaaaagg gcaatatcag
  1286221 atagattaaa gggactgctg ccaacaagtg gtacagtatt tttccctagc aatatagcat
  1286281 ttgcaaataa tgttagtgtc cccatgtgaa tgggtgcact aaaaaattaa aaaaataaat
  1286341 ttaatatagg aggattaatt aatgcttatt aataaaataa aacaagataa tagaacttta
  1286401 agaccggaga tacaaaaatg gggttgttac tttttgtgtc tacattacta tacaagtcta
  1286461 tttaagcaac gtgaatttaa tgcgtatgag ataaatgcag cgtattatag atttatagga
  1286521 cttggatata ttaagagcaa ttgttttatt ataaatccat gtatgatact taattattac
  1286581 ggaattagaa gtagcgtgag atatgaatct ttaaattatt taggtgcagc caatgaattt
  1286641 gaaataagtg aagttaaaat cgataaggtt aatggatatc actttatagc aacaaaaaat
  1286701 aaagaaatat tatatgattc acttgacttg aaacctcgtg gaaaaatatt taaagtaact
  1286761 tcaaagcgca tatttagact aaagtagttt ttttaaagtt taaggttatt tttcatgcat
  1286821 ttataagcgt gaattttgtt agcagcagag agtccataaa tattatcaat ttcattggtt
  1286881 gaatgatatt tcataagttc tttaatctgg aaagagttat agccattaga ttttaaattt
  1286941 gaaataaata aatttctaaa taaatgaaga gatttattag cacgaaagcc tgatttttta
  1287001 agaagaattt taaatttttt agaaatattg ataatgctaa tttgattatc tttaaattta
  1287061 tgtttggttt tttggaaaag gtaggtacgc cttgagtcga gatttttgtc attaaagtaa
  1287121 ttttcgtgag ctttttgaat agcctcaaat tcttcagatt tgatgacaat ttctctaatg
  1287181 caagtgatat ttcttttttt agctacattt acttttatat tgtagaaagt ttctccagtt
  1287241 ttgcttagta gcggggtaat atcttgcatt ttaacttttt gaatttctgc acccctgcac
  1287301 ccacttattg cgagtagatg tagaaaccaa ccagaaattg ggtcagtttg ttttaatgtt
  1287361 ttgacgcatt tttcaattat tttgctactt tttgaggtta aataaaactt aggagttggt
  1287421 tttgaagatt ttttagtagg cttagaagaa atttttagtg aatttttaag aattttattt
  1287481 tcatttacca cattttgata atcttgaaat agtttgagca taaaatccat attgaaatta
  1287541 tttaaattaa aataattatt catatctata aaatcctctc cttagaagtg ttacttttaa
  1287601 attaagtaaa agtaataaaa atttaataaa aatgtaattt atattttatc aaaaacctaa
  1287661 aattttagtc aaattttggg tgttctcatt gcatgcgaaa tttgggttgt ggagtggctg
  1287721 tgataaacag aataggcatt ttttgagggt gtcggataag aaagacagta tactttatct
  1287781 aatatatagc aaagactttg aaatttaagt tgtatggatt ttgtagtctt ttgtaatgag
  1287841 tggtgcattt gcaatggaga gattttgggg agttggttaa aattatattt gcgttttgtt
  1287901 aatatgtaat agctgaatgt aacaaaatta tatatttaaa tctttgaaaa attgtaatta
  1287961 ttcggtgttg cgttagattt aagacttatg gagcaactta tgaataagaa aatgtttatt
  1288021 atttgtgcta tttttgcgct gatagtttct tgcaagaatt acgcaagtgg tgaagatgta
  1288081 aaaaaaagtt tagaacaaga tttaaaagga aaagttaagg gatttttaga tacaaaaaaa
  1288141 gaagagtttt ttggagattt taaaaaacca gaagcaaaag ttcaaccaaa ggatgaagaa
  1288201 tctatgcaag ctgatgagcc tcaggagcag ggcgaagatc aagtggttca aggtgttgct
  1288261 gaagatcaaa aattaaaaga agaaattgaa caaaaaataa aagaattaaa ggataagata
  1288321 gagaagtcgg atcctaaaag tgtttctctt aaaacatatt ctgattatga aaaggaaata
  1288381 gaagaattaa aggaaaaact aaaagataaa gaaaagtttg aaaaagaatt agaaatcctt
  1288441 gagaaagctt taaatgaaaa aatagagaaa agaaaaaaag aattagaaga gtctcaaaaa
  1288501 aaatttgaag aacttaaggg tcaagttgaa tctgcaattg gaataactga tggagaaagg
  1288561 gctaaaaatc aagggaaagt tggaatagaa gccttgcggc atgctcgggg tttgggcttt
  1288621 aaaaatattt ctagtggtaa tagtactagc gatatagcta aagaaataat agtaagctcg
  1288681 cttaaaaaga ttgaagaaga gcttgaagag cttaaaaagt tagagaaaga atctaaagat
  1288741 tctaataaaa aagaatagaa aaattttttt tacaatcata aattataata taacaagact
  1288801 cacagcgagt cttgttatat tatttaaaat acgtactata tttcttgtat agtttttgaa
  1288861 agctatcaag atcaaaagtt atagaactag ttaatttctc aggatcttca ctttcaggaa
  1288921 tttcaattgt tattgttacg gttttatgtt ttaataattt tggcagtaaa ttttctatgc
  1288981 ccggatcaga ggttcttaga ttaatcctaa tatattctga aagcttatta tatgaattat
  1289041 tccaaatttc ccacataact ctattattta caaatttttg atttaattct cttattattt
  1289101 tttcggggcc attatcaaaa aaaaatttaa ctttcacttt actaatgttt gcacgtatat
  1289161 catttaacat agggtatgga ttgttaaact ttgctttgta atggtattct aagttaaaac
  1289221 ccatataaga ggtttctttg ccgtctttaa tatcctttaa agtggtaaaa ctaagacgac
  1289281 ttaattgttc atcttctcct ataaagatag tagaaaaacc cccttcatca gcactaagag
  1289341 tttgaaaaaa ggatatgtgc gtatctgttt tgcctttctt atgataatat ttttccatat
  1289401 atcccttgta ttgagattga tcataagaaa aacttattgt tacttttaaa aataataaaa
  1289461 ataataaaaa tatttgtttt tgattcatat aaatgctcct ttttggatat ttgaaatgtt
  1289521 tggtttttat attaataaat attgtaaata tagggcagtt gttaataggt ataaagaaat
  1289581 taataattta tgttaattga attaacaaat tgctttacta tttagagtaa caatttgtta
  1289641 attttgttat tttaggagaa ttttcttgaa aagagccaaa aggtcttttg atgattatgt
  1289701 tgcatatttt agagaaggat tgttagatga tagggaaata gcggataaat tgggggtttc
  1289761 tagggtaaat gtgtggagga tgaggaaaaa atgggaaagt ggagaaagtg ttgttaacca
  1289821 agactctaga gtaacaatta gtgaagatac tttagaacac cttttatcac aaacttttaa
  1289881 atcagaagtt aacgctagga aagttataag tgaattagat atagagtgtg ctaatttaaa
  1289941 attaggattt atacgtgcat ttaagcaata ttctagtgtt gaacttactg gtatgcgaac
  1290001 taaaatagaa aatttaagag ccgaaattga tgctttaaat aaagcaagta gtaaaaaaaa
  1290061 caagcaagtt gttaatggag aaattaattc tttaaaaagc gagcttgatg aatatataaa
  1290121 ggagtgttca ataagagaaa tggagcttta ctatgaatgt atgaaaaaac ttacaactgc
  1290181 taatgaggct gaaagcaaaa gcaactacaa aaatagtaaa gggcacaagt gaacttatat
  1290241 caaacaaaac tttttacaac actacaaaag gaatacaaaa ataaatatgg agttgatata
  1290301 tcacaatttg taaagctaac aaattcttca attaattttg ataagtttga agaaaaacag
  1290361 ttaactttaa aacaaaaaaa tgtgataaaa agtattaaaa agaataatga aaaaaagatt
  1290421 atactcagcg gcggcatagc tagcggcaaa acgtatcttg catgctatct ttttctcaaa
  1290481 agtttaattg aaaataaaaa gttatattct agcgatacga ataattttat tattgggaat
  1290541 tcacaacgct cagttgaagt taatgttttg ggacaatttg aaaagctatg taaacttctt
  1290601 aaaattcctt atattccaag acatacaaat aattcatata ttctgattga ttcactacgt
  1290661 attaatctat atggtggaga taaggcaagt gattttgaaa gatttagggg aagtaattcg
  1290721 gcacttattt ttgttaatga ggctacaact ttacacaagc aaactttaga ggaggtctta
  1290781 aaaagactaa gatgcgggca agaaactatt atttttgata ctaatcccga tcatccagaa
  1290841 cactatttta aaaccgatta tattgataat atagcgacct ttaagacata taattttaca
  1290901 acttatgata atgtgctact tagtaaagga tttgtcgaaa cacaagaaaa gctatataaa
  1290961 gatataccat catataaagc aagagttttg ctaggtgagt ggatagcaag cactgattca
  1291021 atttttacac aaataaatat tactgatgat tatgtattta ctagcccgat agcatattta
  1291081 gacccagcat ttagtgttgg cggggataac actgcattat gtgttatgga gcgagttgat
  1291141 gataagtatt atgcttttgt atttcaagac caaagaccag ctaatgatcc ttatattatg
  1291201 aatatggtaa agactgttat agaaaatttc aatgtgcata cactgtattt agaggataga
  1291261 gataatacaa aaggtgctgg tggattgacc cgtgaataca tcttgctaag aagtaatata
  1291321 agccaatatt ttagaattgt tccagttaag ccaaagtcta ataaatttag cagaataaca
  1291381 acgttaatta cgccgtttac ttacaaaaaa ctttacatta caaagtacag tagttcttct
  1291441 gtatttaatg atatttattc gtataagggg gatagcaaaa cccatgatga tgctcttgat
  1291501 gcaatgtctg cagcatattt gatgttgtct ttaggatata gagagcgaag tgttcacttt
  1291561 ggcaatcaaa gatttttgta annnnnnatt ttattgacaa aaatattagt ttttgctatc
  1291621 atacatctaa tttaataaag agaagtaaaa aggtgtgtga tttaagaaaa acaaaactaa
  1291681 tagataaaat aagttcacta gaactataca aatactcaat attttttaga aattacattg
  1291741 aaaatgtagc agaagattgc ctcaagaatg gacttgttct tgagagtgct gaccacaatg
  1291801 ttagtgaggt tgaacttgct aggttaaagg tacagcttaa gaatgctctg cttaattgta
  1291861 ttataagcta ccgttttcat gggattggct atgttttagt aaaaaccaaa gatactctaa
  1291921 tagatctcga acaacccgtt aatatagaat tacccattgg ttttgaatac cttgattatg
  1291981 aatatgtaag agatttggga gttgattttg atcatataac ctataaagta aaatccaaca
  1292041 ataagaacaa ttctttagac gcagttaaaa tacataaaag tcgacttatc atatatgaaa
  1292101 actttgatta tatcttaaaa agatatgttc cgtgttatac cgaaagcttt ttactagata
  1292161 tttatttatt tgaaaagata tacgtagaaa tagaaagacg tattgaaaac cacaattttt
  1292221 tgttttacaa agatgaatct ttagtacaac tacaagacgc gctttctagt gcaacaactt
  1292281 ctttaagtgc acttactaag agcagcaata atgatggggg aagtggcatt ttatcttctt
  1292341 ttttgagaaa acaaaattca aacaatcata gtaaagatat ttctaattta agaaacctta
  1292401 atgactcatt atcacaggag cttgctaggc taaaaagcaa tctaaataat gagggaatgt
  1292461 tttatacggc cacccttagt gctagtttag aggttattaa atacgatctt agttacttaa
  1292521 gggaggcttt agcattaatt aaggcaaaaa ttggtgcaga tactaaagag cccttaacca
  1292581 gaagctttaa tgaacaggct aaaggattag gaaatggtgg taaaggtgat aggagtaatt
  1292641 attacgattt tctcaaaggt gtgcaagaac aaattgagaa ctcttgtaat ttaaaactta
  1292701 caaagtattt tgggcttgat atgaaattta attcgctgat tatgttaagt gaagaacaaa
  1292761 aagtggaaag agatataaag ctaattgagc tttacagtaa atataaccag cttatacaaa
  1292821 gtagctcctt tgataatgag gagttagcga ttttaaaaga gaaattattc tcattttgag
  1292881 aaaaggagtt aaaagatgac tgagaaagaa gaaaaagaag acctgcaagc acaagataaa
  1292941 gaagagcagc aaaataaggc tgatactaaa gttataagtg cgcaggaatt tgaagagtac
  1293001 atgcgcttta aagagcaagc aaatagtaaa tccaaagaga caagtcgaga tttaagtata
  1293061 aatgaacgaa taacaaaaga actcgcagaa gttgaagaga gggagcgtat taaaaagcaa
  1293121 ttattgctag aggctgagcg cataaatgaa attgatacac ttgcaaaagc acatcttagc
  1293181 aatcatttca ataaggaggt gttgcttgca aaaggataca cattaaaaga cattatgcaa
  1293241 gcacaacgta gagaacttgt gcgcaagttc gttccaattg agcaaattaa agctattgcc
  1293301 aaagtatcag acataagtca tatcgatgga gagatgttag agcaacttgt ttctttagca
  1293361 aaagtgaata ttaaattaag aaaaactgcg agtagcaatt tttcttctgt tgactctgtc
  1293421 agaggcaata ttgttgttaa atcagaagag agagcaagtt tgcttgattc taattttgta
  1293481 cctattaatt tcacagaatt tgtacaagcg ataagtaata cttacaagca aagacgaatt
  1293541 caattttatg aaaatctaaa aagacataaa agaacaagta ttgcttaaag gagtttttaa
  1293601 tgagcgatgg tattacaaaa ataaaagaag agtttgataa aaaagttgca gaaattaaag
  1293661 cattaatgaa aaatcctcag caagatgctg gtttgcttag gaattctgta gactttagag
  1293721 ataaaaatct aatttactcc aattcggatg gagtttttac tagtagtaaa gacaaaatag
  1293781 aaaattatcc tgctaaaggg tatccataca agcgtggagt caagcttagt tttagtgcag
  1293841 atggtacaac agaactagaa gttgaggctg gtggtgggga tgacttgtac ggaatatgca
  1293901 ctgatataga tgagtttact ggcatggcaa ctgtagttcc aattataaat aacttcacgg
  1293961 ggtatttaac atttaagaaa aatggacaaa atggtgtgaa tccgggtgat aagctgcatt
  1294021 ttaatgcaca aggagagctt gaaaagaatg ggggaaatga taaatctgtt aatgctatag
  1294081 cactttcaaa agtacataaa ttaaccgaag agttatccat agtgcttgct agtgtttttg
  1294141 ggaatagagc tttaaaaggt aattaaatta tggctttaaa aggcaaaggg caagctaaat
  1294201 ctcctaatgt tcatgataat ccacaattag ggttagaatc agaaattcca gttgctccta
  1294261 gatctaaacg tcaagcaaga caggctgaag aagcacaagc aaaagatcct tatttagatt
  1294321 cagttaaaga acttgacgat gttcttttaa aatttaaaaa atattcaaaa tcaatgagtt
  1294381 cgattgaaaa taaggttttt agtagttcgg gtggttgttt taaatcaaag aatgagcgag
  1294441 ttaatgctta ttcttttaca tattcaagct ttgcagacaa aatagaagaa tacctttatg
  1294501 atccagcaaa tagttttcca tataagcgtg gggttaaact tgttccaaaa gagaattcta
  1294561 tatatgttga agttggtgct gatactgata tgtatgggat atgtgtagat gtatgtgagt
  1294621 ttagtagtac tgcgtatgta ttaccaatta cgaataactt tgaagggtat cttgttacaa
  1294681 gaaatccgag tataaaaatg ggagaaatat tggatataaa taacaatggg gttattatca
  1294741 aggctggtgg tgggccacca accgcaatta atgcatatgc cctctctgat tcatttacaa
  1294801 tcaattttgc acccgaagat gaacatcaag atcaagctag atatcccaaa caagagtatt
  1294861 ctattaattt gataaaagtt gcaatttttg gcaatagagg ccttgagaaa acagtaacac
  1294921 ctgaagctgg tggttaagcc ttgggcaata aaaggagtta aacaaatggc agacacaacg
  1294981 caattattaa aagattatca agataaacga agtaaacttg aaaagtttat gaaaaatccc
  1295041 cagtatgacg ctggtttgct tagcaattct gtagagttta gagataaaaa catacaattt
  1295101 tttgcctctg gaggcactag aaccagcaaa tttgacaaat tagaaaatca tccattttta
  1295161 ggatatccat ataagcgtgg ggtaaaaaga gttattcaag aggaacaaga gaatcaaatt
  1295221 cactatgaac cccacgttga ggctggtggt ggggatgact tgtacggaat atgcactgat
  1295281 atagatgagt ttagcaaaac agccactatt gttccaatta caaataattt tgagggttat
  1295341 ttagtagcaa aagattctac gcttaaagta aaagacaaac ttgttttaat aaagacggtg
  1295401 ctcttgaaaa ggtgactgga gcaccaccaa ataaggcaac tattaatgca atagcgttgt
  1295461 ctgatgcaaa acaaattagt aacgatgttt atttaataaa agtagcagta tttggaaata
  1295521 aagctgtaag taaaaattaa tgatatttgg gaggatttaa tatggaatta tttgatgaaa
  1295581 attattatgc aaaagctgtg gctaatatta taggggaagt taaagatcct ataatgtata
  1295641 aatggttttc gcctgatcaa attgaagatg ttgatcttca gatgggctac caaagaactg
  1295701 taaagtggga tgcgttttta aatgctaatc ctacaacgat tgctaatgag gttaatacta
  1295761 tttcaactat tggatttagt tctgaagtgg taagacttaa ttacttaaaa ttacagtaca
  1295821 aatttaggca cttaaagcag gcgtctgaaa aattttacac ttcagactca tatcttggtg
  1295881 acattaataa caatttactt cctttctctc aagcctataa gcttgcaagt agcgagatta
  1295941 ttaaacttat taatcacttt gtactaacag gcactgtttc aattcaaaaa gatggaaaaa
  1296001 atcaaaaacg tctacttccc aatatgtatg gacttcttaa tatgccacat caatcaagta
  1296061 aaagaagagg ttgaaagtgc taataaggac aaaatggata aaatatttga aaaaattgag
  1296121 gcgggacttt caaagttaga gctaggagac gaattttcta cacctatgat ggtaatagtt
  1296181 gaccctacaa cttctctcaa actcgtaaag ccatacgcag cagcacaggg tgcagcaagt
  1296241 agctgcgaaa aatgggagga tgttttgatt caaactatca aggctattaa taatagagaa
  1296301 gatgtctaca ttgaaacttc aaacttgcta aaacatcaaa tacttattta cccattaaac
  1296361 ccagagctta ttaagtttaa acctagcaag tatatgttac ctacaccaaa tgaacaagtg
  1296421 gataaagatt caactgatat tgctcattca tacattgatt ttgttttagg agggctactt
  1296481 gctactagaa aaactatttt gcaagtacat attaaacaaa gttaaaaaca taaggtaaat
  1296541 cgaagtgagc gaacaaaaaa acttacaaac acaagttgag gctgaagaag aacttttggt
  1296601 aacaaaactt cattccgaag tgttattgtt actaggaata gacaaacttg cattaagcag
  1296661 acaaaatttt ctacttcatt tatctttact tcaagctatt ctagtaacac gtggtattga
  1296721 tgctagttca cttacatatg aacaaatatt tttacttacc ttttaccata tgggttgtca
  1296781 attaagaaaa cagggagttg ttcgagaatt tgaatttgat aggatcaaaa aagagaaatt
  1296841 caatgaactt gaacttgatt attatcctag tagcagtgga ggcgaagaag gtggcgaggg
  1296901 gggttgtggc tcaaacaaga gtttttgttc acaacctgat gcatttttag aaaaactaaa
  1296961 aagagaaact tcaacgccat cttgtgtggg ggttgtctaa tgaatggtgt taggaaaaga
  1297021 ctttctgata tgtcatttcg catgatcaac gtatttaagg atcctaaacc cttaaagttt
  1297081 tataaaggta ctgttgtaaa gcttgaaaat gattcttctt atcagagagt atttgataaa
  1297141 aataagtaca ctgaattcgc aggagttatt attgacataa agccacaaga acttgcaatt
  1297201 ctttatgatt ctgatatgtc tgatattcaa ggatattcca aactttacac atatcaagac
  1297261 cttaactatg aactaaaaga ccgaatatca attgcagatt tagtttactt tgaaatattt
  1297321 agtattgact cttcaatcgg atattttact ttggttttaa aggaatttat atggacaaac
  1297381 tagaatttaa aatggaattg gaaattgggt ggtttggtgg tcgtgcaggt attgctaaaa
  1297441 tgcatgaaaa agggagtagc aatttaccag caagaaaaca tttaaccaaa attgctagta
  1297501 gttctgagtt tagagaatat atcaataata gctatataaa ttctaagttt aatcttgacc
  1297561 ctaaatcagg aatggaggct attggacaag cttttataag gtactatgaa aattatctac
  1297621 tatcagcaca agtcactcca gccttaaagg ctaatacaat caaaagtaag tttaaaaggg
  1297681 gcagtaacac tgcagcaatt ccacttgttg atacagccaa aatgttatca gagattactt
  1297741 ataaggtaac acttgaatga ttttcacttt agatatggta ttaaatcatt taactcaaat
  1297801 atttaaaggg tttaaggcgt atgcaactga aaataatttt gagtgcgata tcataaatac
  1297861 ctacaatcat ccatatcttt caaaaatcac agctgctagc tcaaatataa tagcattgaa
  1297921 atttgatggt acagaaaatc tatttgatca taattataaa gccggtgtat tttatgaaaa
  1297981 tgctttggaa tttagtataa attttcaaat atatattatt gcaatagtgt taaacgccaa
  1298041 agactttgac gctaattcac gcatgttaat gctttatagt atgcttagtg actttctaca
  1298101 caataaagct cataagtata ctttgcccag tctacaaccc gaatatatta ataaaattaa
  1298161 cttctacatt tacccaacat ctaatatgca aacagttgga ctgattaatt taggcacaaa
  1298221 atatagcaac catgcataca gtgcatctat agcattcaat gctagtgtaa aagcaatcga
  1298281 aattttaaag gaggaatacg aaattgccgc aagatacaat tagtgtaagt tttattgact
  1298341 ctaggattca gactagtagg cccaattatt ataatccact tttggtttac aaaacagcta
  1298401 aaatcaaagt taacaaagat gctgctagct ataaaatatt gaatttaacc gttaataatt
  1298461 atgaaaaaca aattgaaact ttagaaaaag agaatggaaa tgaagaagat cagtttggaa
  1298521 aagaaaaaac actgcttaaa actgcaatgt caaatttttt caattcaagc gaagaatcgt
  1298581 taaaatcagc cgatcttttc atttataagg ataagcctga agagctaaaa aattatctta
  1298641 aagtacatag acacactttt gttgtactta ttaacactga gggggatgcg tcagatgatg
  1298701 gacttaaaat ttacaaagat gactataata aattcaaaat gccttcaact ttttttgtat
  1298761 tctcgactaa agaacaagaa ataaaagaac tatttaaaga taaaggcaat actgaaaaag
  1298821 aaagaaatat tgctgtttac agtaacaata aagacaattt acaccttaaa tttataagtc
  1298881 aatatctcca tcaagctagt atttttcatg ctgtaaatcc ttatagcatg ccgctggctg
  1298941 ctacaccact tgttgatgat actgtaattg gaaagttgcg aactgcaaaa atcaactttt
  1299001 attcacttct taatgaaact gggcttgatg gtttacctgc ctttaaagaa ggtgttgacc
  1299061 tagctggaag tacaatagac gaacaattta cataccacta tataaaaaac gaagcgatta
  1299121 ttgagcttat taaaatttgg aacaaaaaca ataggcaaaa tagcaaatta tctgcactgc
  1299181 agcttagtgg agctagagac aatgcatata cttcagcaat tgaatgttta ctgaaaaggt
  1299241 ttgtggatag aggactgatt attgagtaca aaaatttaaa tcttactctt tctcctaccc
  1299301 cgcaacttaa attagaactt ggcgtgaata ttacttataa ctttagcatt aatgctgttg
  1299361 ctttagtaat tactactcaa gatatagttt gattatcaaa acagcttaag tgcttaaaag
  1299421 ggggtctaaa aatgcaattt tatgatttaa gagaagttta tttttcaatt ggtggtacgc
  1299481 agttacatag tggcaagcta gagcttacaa gcgaacctac aacaagagca gtgattagta
  1299541 gtgaagataa aggtatgcct gtaataagct taagagatcc caaaacaata acttatgttt
  1299601 tcaacattga agtgacacta ggtagtcatg actacatttt gttaactgaa ctttctgatg
  1299661 aacagtttta caacatggat gtgagaaaag aggataaaat gcttgattta gtattcaatg
  1299721 atagaattgc taccaaaatt atttctaact atgcaatttt tactgaagag ccttcaagaa
  1299781 gttattctgc tgaggccgaa aaagtatctt ttgaaattag ggctattaat tgccaaaaaa
  1299841 ctaaaccaaa caacacttaa aaggagagtc ttattatgat aatgagatat aaaatgaaaa
  1299901 ttttaactaa aaataaaact tatgaatatc cactaaaagt attaccagtc tatgaatggg
  1299961 ataaaggtgc taggatttaa tcaaagtgac gctgttttaa agcttaatga ggttaaatac
  1300021 ttaagagaaa tcacaagctt aatgataagt ccaaaatttt tagacgaatt atatgtgatt
  1300081 ttggatcaaa atagagaatt tatttcttat tataaggact atcttgttgc aataatttac
  1300141 actgcacaat ttaatacttt tcatttagac aatgatctaa aaaagcccgc tttagtatat
  1300201 ttgagtgagt atgaaaataa tgttggtgat tttgttgctt ttgactatat taatgaaaat
  1300261 tttgattatg aaaaagtagc cacttcgctt tcatcaatta catcaaattc caatgcgctg
  1300321 gttgctaaat gagcaaaaga aatagagata ttgataaagc tattgcaagt cttgatgaga
  1300381 ctagaaaaaa atattttaac ttgcttgacg agattaagaa cgataaatac tttttcccag
  1300441 taattatgaa tatttgctca tactactcgg ttaaaaaatt gccttatgac gagcttttag
  1300501 aagtcaatag acttgctgag attaaattag aaaaagaatt gtatgaatta attttaagca
  1300561 agtgaggact tagtgggcga caaattcacc attaaattta aaggtattct tgatcatgct
  1300621 gcaacaaaaa aggccattga acaagatatt tctaaaatgg gaaaatatct taaacctaaa
  1300681 aaatctagtt tgggtagcac taaagatatt gtaaaaaata atttgtcgga caagaaaaaa
  1300741 gaacttagta gacaatctaa atttgaaagc ttaagagagc gtgttgagaa atatagactt
  1300801 acacaaacta aaaaacttat aaaacagggc atggggtttg agaaagctag aaaagaggct
  1300861 ttcagaagat ctttaatgtc tgatagagac aaaaggcgtc ttgagtataa agaacttgca
  1300921 aaagaatcaa aagcaaaaag taaaatgtta gcggcctctc aaggaaaagg acttgttgcc
  1300981 aaaattgcta taggtagtgc cctagggaat atcattagca acgctatgag taaagttgga
  1301041 ggaggccttt taggttttgc taaaaaatcg gttgaagaag acaccaaaac aaaaagaaca
  1301101 caacttctca ataaagcgtt ttatggtgat ccaaaagaga aagagagtct tttaaagatt
  1301161 attggcggaa tgaagggatt tgagcgcgac ctagaaaaag aagaattctt aaatcaagca
  1301221 agtgtcttta agggtacttt aagggactta gatatgttaa atgaaactaa tttgaaaaac
  1301281 gcagtagaat ttgcagctat gcttaaatcc agtggtgcta tgagcagcga agatgcagta
  1301341 aaggctgtta atagtgttct tgggggtgat ggaagtgagc tttttgatct actaaaaaag
  1301401 tcgggcgttg gcgacaaata catagaagat gccaaaaggg cttggcaagg cggggctgag
  1301461 gtagatttag agtccagaat taccaagatg atggaaatgt tcgaggattt taaatctttc
  1301521 ggccttacaa aaaaagccaa tactgctgag attattcaaa gtaatttggc ctcagctgag
  1301581 caaactcttc aaaacttaac cactactgtc ttggacccat tacttgacct cattaataag
  1301641 ataactaatt actttaaaga ctttacgttt gaaacacata ttattgaacc cataattaat
  1301701 ggcattaaaa gtatttttaa tcttaattat ttctttgcaa aattaaaatc gatgctacct
  1301761 ggatggatgg gcggagatga gggtgcggct ctaaaaaaac tacaagaaga aattcaaaat
  1301821 caagacaatg ctaacagcac accataattt ttacaaaagg taattactta tgacaagtaa
  1301881 caaaaaaatt gctaacaatg cagctaacaa aatagatatt aataataaaa ttactaacaa
  1301941 tcatgatatt gaaaagaaaa aaatcgagga aaaaattaat gatattgaaa agaaaaaaat
  1302001 cgaggaaaaa attaatgata ttgaaaagaa aaaatcgagg aaaaaattaa tgatattgaa
  1302061 aagaaagaaa tcggggaaat tactcgaata ataagagatg taataaccca aatatttgcc
  1302121 cttttcggag cagataattt tttagtgtta tttcctagaa tggatctaaa aggttttgga
  1302181 tatgttcctc aattgttttt tataaaacca aaaaatgaac tcataacacg cacttacaat
  1302241 actaattgtt ctaaaagacc agttatcaac tattatgata gaaaagcgga atatgtaagc
  1302301 tacaatccgg taatgactgg tgaaaacata tcattaaacg gtggaatact aacatcctta
  1302361 tataaggata tgctttcttt acttaaaatg actgtttttg gcaatactat gctacgtttt
  1302421 gacgcgcatc tcgcaaaaga acaactagca aacagacttc aagctcaagt tccttttagt
  1302481 atctacagtc caacttttgg cctaaaagaa ttggctgtaa ttacaagtct ttcgtttaag
  1302541 gacactcctt tcattgacga agttgaggtt agtctatcaa tagaaatagt aaaaacattt
  1302601 gcattggaaa aatataaagg ataaaaaatg ctgttactac aatatgattt taaaattgag
  1302661 ttctacaatg tagatacatc aaaaaaatcc cctgatggaa ttcctttcgc cgaagaaatt
  1302721 cctaaaatta tcatcaatac acaagatgga attcatattg atatttccat atccaacgtg
  1302781 tattcaaata ttcatactat aagttccaaa caagcaaaag tcgtactttg gaatcttccc
  1302841 ttagacctca ccgacgacat taaatttgga gatatagtaa aaatatatta taagaaattt
  1302901 gctcatgaaa aaaattttga tttcataatg gcaggaactt taggacctcc tatgagcact
  1302961 gattatccgg gtggggattt tagtgtagat cttgatgttc gtttattaac taaaagcaat
  1303021 ttcttcaatc gcgaattggc aggcaaagaa ggcaaaaact ttaaaggcaa aacggtgcag
  1303081 gaggcaatag aatctgtatt tcccaatcgc aatatcctta atatggatga aaaagattgt
  1303141 cttaaaatta ttgacaaaga tatttatgcc acaacaccaa aagagtttat tgacaaaata
  1303201 aaaggaacat acgctcataa cgtaatagcc gatattggta ctggtttacg gggatatgaa
  1303261 tgctatctga tatttactaa ttatataaaa aagggggaaa atgtccacta cgaggcatta
  1303321 gaagactatg ggcttgaatt tataccacaa caagaaatta ctttgggcac aacactcaaa
  1303381 aaaaatctta tattttggaa cgcaaaaaca tttttcacac ataagttaaa tgttggagat
  1303441 aaagtctcat ttattgatgg actagggaaa atgataaaaa ccactataaa agaaacaagt
  1303501 gcaaggctta gcaatacagg agagtgttca ttaatattaa agttagaaga tgattctaat
  1303561 acaaaacgta aaaaataaag gggactagaa ttagaatgaa tgaagactat gaaatttaca
  1303621 gaatgaatca acgcctttat ggccaggcat tggctcaaga agaccttaaa aattggattt
  1303681 attcaaacat ttttataatt aaaattggca ctgtaaaggg gtttaaacat caaacttaag
  1303741 aagctattgt tacaataccc gaatttgaag atttagaaat tcacacaaaa aatatttcta
  1303801 atatccgttt agaactatca aaaggtgata acgttttact gcttcaatca agcgttaata
  1303861 tttttgataa aaataacgat attcactttg acaaacatca cttttatata cttagtgcaa
  1303921 ttagcccaaa gactttaaat ctaatctctg atactgttaa aattaaagca aacaataata
  1303981 ttgaaatagc taaccaaaca actagcttaa aaacaattct caaaaatatt gtaagtgcta
  1304041 ttgagggtat aaaaatagca accacacaag gaggcccagt aattgaacca gtcagcctaa
  1304101 aaatagcaac cactaaaatt aattatgata ttaacagttt gttcaagtaa tttttgctaa
  1304161 ttatggtata attaatagta tggatttaag attaggcaat aattttgaat tggtatttaa
  1304221 taacgattta tcacttgttg atggaattga agaacaaaaa caaagatttt tgatattttt
  1304281 aaaaacctta aggggtagtt taagctatgc tcctcattgg ggattggact atttcttgct
  1304341 tttaaaactg ttaaaaatta acaatcttca cgctgtaaaa aattattttc atgaaatatc
  1304401 taaagagctt aacttagatt taataaatat ttcaactact atacaagaca ataaagcgca
  1304461 tatatccttt tttttctcag gcgatgtttt gaatatggag tttaatttat gagcatcgtt
  1304521 tttgattctg attttggcat tttaaaacgt acaattaagg atattgtaag atcgaaaaga
  1304581 gaatatttgc gtgtaaatta tgggattaat attgatgata atcaaagctc aatttataac
  1304641 attattgcgt cttctttagc attaattgaa gaagaaataa ttaatgagct taatctcttt
  1304701 ttttctaaaa tgaaaccggg tggcacttat tgggctgcta ttgaagaaca catttcttcc
  1304761 aaaagcacaa cttacagcgc ggttcgcacg gctttactta atcttgatga ggttgagtac
  1304821 actaatatta aaagtgcagc tggtaaagcc aacatatatc taattctaaa ggaaacttta
  1304881 ctagacacta gtaaatctaa cattaatagt tctgaattta aagcaaaact ttgggaaaca
  1304941 ttatatctaa caactcctag tggtacttta cttgagggag acatagaaat tgatggtctc
  1305001 aattcaactg gacaacgtaa atcctataaa atatcactag ggaaaagaaa atatgtttat
  1305061 atgaaagtaa agtataaact tgaccttaaa aactatctct acttaaacat agactctcaa
  1305121 attagggaca tttattctag gattatttta aataactatt ctgatatggg aattagcttt
  1305181 gaatatcaag acttttttgc tccagttaat gaagttaaag gaattaagtt tatggaaata
  1305241 agtgcttgta ttaaagatac agacactgag agtattacaa aaattggtga tagcgatttt
  1305301 aaaaaaaatc aagatattgc cattaatgat gacacaatgc tacttttcaa tacgacagat
  1305361 agattgctta ttgatattgg atagttaaca aatatgaaaa tacccaatct tttcaaaaac
  1305421 accgaaattc ataaatttat acgtacagaa acagaatatg cacaagcatt gcttaatgaa
  1305481 cttaagtccc ttaattccaa cttcatgtcc attaatgtaa tagaaaatat aaaatcaaga
  1305541 tatattgcaa tatggatatc tcaagtttta tctatctttt atgcaaaaac tcaaacttta
  1305601 caaagtatta caagcaatat taatagtgtt atttttgctt tacgtcatat tggcactgat
  1305661 gagtcattta gactgatttt caagaccttt ttaaatgtgg atattgaagt tactactcct
  1305721 gaagctgggg ttattgatat ctctttaaaa ggggtaataa aaacaaactt tactacattt
  1305781 atttcgccta gcactaagaa aggaaaacga ctaaaaaaag ataattctta gagaaaagaa
  1305841 gccgggatac gctgcatcta aaaaagcttt agtatttaac tcacttccta aaggctatga
  1305901 tcattcaatt tatgctttta taaagagaat tattcctatt ggtagagttc tcaaaattaa
  1305961 taatacagat ggtaacaata ttataacttt taacaactaa ggaggtttta tggctgatga
  1306021 tcaagaaaaa ttactaattg atgaagaaga aacggttcaa ataaaagatt taaataaggt
  1306081 tacgaccgtt aacaatactg atcttttact gcttgatgat ggagctgcaa gcagtaatgc
  1306141 tatcaccttt aaaaactttt tagatgcttc taaagacaaa atatttaaag gagaaggatt
  1306201 agactatttt aagcagataa ttaagtctac aattgccgaa gaacttgcag ccaatacaga
  1306261 ttttgtagaa acaatttatg ctaaaataac ggacaaatta attaacaacg attctactaa
  1306321 tatttctaac ctttttagta aaattaaatc acgccttaca aatagcatat catcagccac
  1306381 tctatctaga aatgatgatc ttttgataat gtcttcttca agtattcaaa aaacacccgt
  1306441 tccaaaacaa ctgcttggag caccatcaga tttttcacat ggaagaaatt ttgcatacgg
  1306501 accaacgctt tattcgtctg actacaagaa caaatcaata actattaagt tggagcacac
  1306561 taataatgca actcttattt tttataaata taaggataat gaccccattt accttgatat
  1306621 tgagcttgac gcagaacact acagtaatag cgagagtaaa gtactttatc taagatattc
  1306681 cgatgaaagt gaaacaagta tggcttatga gcaatcagac gctcccccaa ggactatcta
  1306741 gtagatttcc catgtataaa ggatggtata ttcaaaaaag agcctaccta tcagggggcc
  1306801 ccatcccgca gctttaaaag ctgcaaactt ttttagcaaa aattacgatt ttgatataat
  1306861 gtatatacaa ataaaaaatt aaaataaagg attaaaaaat ggatactatt aaattaacag
  1306921 aacttcttat caatttaaat gaaattaaac ttatagccgt aatgattttt gtaacagtat
  1306981 tggttttagg agtgttaatt cttctcaagc ctttattaaa agacatattg actattgtaa
  1307041 taggcaagat ttttaagaat ggcaatggta atggcaaaaa tcacattaaa aaaagagatt
  1307101 aacttatgaa attatccaaa gataatgttg agcttggact tacgtcttta tcaaccctta
  1307161 ttgatatatt ttctaaattt gaagatgaat ttgatgaaat tgcacataaa ggattctttt
  1307221 tggtttatga gctgtattct cattataaat taatctatac agcaaatatg gaaagacttg
  1307281 agagtgcatt aaccccagca ataaatgcgg cactcgctcc attaaatgaa aaaatcaatc
  1307341 aatgcattga cttagttaat tctgatgaaa aaaatctcaa aatatctaat gatctgaaat
  1307401 tcaatcagga aggaaaacct atctataagg aaagaacaaa taatgcaaaa taacactatt
  1307461 ggtttaggac ttaatttact atccagctta actaacatag ctaaaactga tacaaacata
  1307521 gatcataatt acattaatac ttttagtaaa gtaatagatt ttttctacaa aacatatata
  1307581 agcacactaa aatctatgga aacagctgag tcaactaaaa tatttgaaga aatacaagac
  1307641 attttaaaat ataacattga gataatagag gctatctcta ctgataaaag caaaagaatt
  1307701 atcacttcac ttaaagcaac acgtaacaaa atcatgaaag aatatatcaa aatacttaaa
  1307761 agaggtgaaa atgcttaaaa gattgcattg tctactaatt gctttgctac tatgttgcac
  1307821 cactattgcc aacctaccag aagagccaaa cccgccaatt attccaacac taaaatcttt
  1307881 agctaaatat gaaacacaac tttcagagta tgttatttac ctagtaacat ttttagctaa
  1307941 aacaaaagtt aaagttaatg atccaaatta tccagaatat ccttatccag acttatcagc
  1308001 actaaaagac gaacactcca taactgcggt aagacataat atcaacatat atttagagta
  1308061 cattaaaaaa acaaaaccaa tagcggaaaa agtctataat aaatattccc agttaaaaat
  1308121 gtaaattaca aaaaggtttt tcttgcaaga aattctattt tacatataaa aatctctaaa
  1308181 gccaattaat ctaaaatagt gtataatatg accataaggg aaaattttat ggaaacagtg
  1308241 tcaacaaata ttgcaagtgt aactcaagaa caaatatata aagaatttat tagactgggc
  1308301 atggaacaat taatagcaca agatttatct aaaagatatt atcacaatga gctaacatat
  1308361 agagatttag aaaatttaga aaaacaattt gatataaaat ttgataatct tatttctaaa
  1308421 atagatagtg tcaaaagcga acttaatact aaaatagaca atgtagaaaa gaatttaaat
  1308481 ctaaaaatag atggtttaga tactaagata gatactgtag aaaagaattt aaatctaaaa
  1308541 atagatggtt tagatactaa gatagatact gtagaaaaga atttaaatgt caaaatagat
  1308601 agtgttaaaa gcgaacttaa tgctaagatc gatagtgtta aaaatgaact tactgctaaa
  1308661 atagacaatg tagaaaagaa tttaatgtct ctttcagaaa tgcttaaatg ggtattggga
  1308721 attatgggag caatgtctat cacaatgata gcagggctaa tatttgcttt catttctaaa
  1308781 tagctactac ctcacttaaa acatatcaat tcaaataata attgtttatc caatatttag
  1308841 tattaataat tgattaagtg aatattaata ataaaaaaag gaataacaat gaaaattatc
  1308901 aacatattat tttgtttatt tttactaatg ctaaacagct gtaattctaa tgatactaat
  1308961 actagccaaa caaaaagtag acaaaaacgt gatttaaccc aaaaagaagc aacacaagaa
  1309021 aaaccaaaat ctaaagaaga cctgcttaga gaaaagctat ctgaagacca aaaaacacat
  1309081 cttgactggt taaaaaccgc tttaactggt gctggagaat ttgataaatt tttaggatat
  1309141 gacgaagaca aaataaaagg tgcacttaat catataaaga gtgaacttga taagtgtact
  1309201 ggggataatt ctgaacaaca aaaaagcacc ttcaaagagg tggttaaggg ggctcttggt
  1309261 ggcggtatag atagttttgc aactagtgca agtagtacct gccaagctca gcaataatat
  1309321 cgcagccccc atgtgggggc ttcaccatat aagaattcgc tatgctgcaa atatgcaatc
  1309381 aaaccgttca tattctttta agacactaaa gaatattaat ggactagggc cataagcagt
  1309441 cctcttaaac gacacaaact tttcaaaatc ttgtaaatcc tttaatctat tatttttctt
  1309501 gaaatagttt tttataatct ccgcccaata gtttatactt ttaaaatcac tatttttctc
  1309561 aaaatacgag attaaatcag attcaatttt cttgatatca tcaacattat tggggtctat
  1309621 attctgaata aagcttattt tttgaataat tgagtttata ttatcttttg ttgtagggct
  1309681 atttacccaa tcttttatat tagacaacgc ttctttaaaa acactgtaat aataaaacct
  1309741 atcttttttt tattcttgct taatatctct tttctggttt tgaataatat tatttttctg
  1309801 aatttgatta atctcttgtt tttgttctct tttttgttct tacttttgat taacactaac
  1309861 ttgtttgtta ggcatagaat ttctgttttc ataattattg taaataggtg ctgcatcagt
  1309921 atccatttcg ctttttatat taagacatgc aactaaagcg tatcttttga aataagtaat
  1309981 agctgaacca acaaattgtg gcaatgtatt tacattttta gaaccatttt cactgttcca
  1310041 ttgcaaattt tctgtaagaa ttggggtatc aaatgactct ctatacccac tgcttgtgct
  1310101 gtagaatgtg gtcctaataa catgaactat accatatgga tcatgtgtaa aagttggaaa
  1310161 ttgcctaaac ataagatcca aattatgctt ttcaataacg ttttcaattt cttctaatat
  1310221 gtcattgaaa tcctgatact tatatccgta ccctttaaga cttttgtcaa tacgtggcaa
  1310281 gttcttcatt agggttttca tatcatttaa gaatttaatt tctgcttgaa tattttcttg
  1310341 tggattatta ttgttttaaa gattttccat ctttttcctc cgtttatatg tattaataaa
  1310401 tataagtata tagcaaaaac tatttttgcc aacttcttta caaaaaattt ttacaaaaag
  1310461 tgcgggctta gctaaattct cttgttaaag aacttagtta agcccatatc tttatttctt
  1310521 gtaaattcat ataaacggta gaaaaaatgc gaacatttta ctacgctatt tgtagtataa
  1310581 gtcaacttag aattaaaatc aatttatatt tttactaaat tacaaatttt tatattaatt
  1310641 taacaaaatt aataattaaa atttaatatt tttttagaaa agtatttact tttaaatcaa
  1310701 aattttgcac tatattagta attactaata catgtaaacg gagaaaaaaa atgcaaaatt
  1310761 tcccaaataa aacaaaaatt ccaacttgcc acaacaaaca ccaacacaaa ttaatatctc
  1310821 ttacttcaac gctagatttt ctaaacaaaa aagataaaaa atacacacaa caaaacatac
  1310881 tctactgctt taacgaaaat ctaaaaagaa atgggctagc tcccactaca ctaagaacaa
  1310941 tgcaaaatta tctttacaaa ttagaaaaag tactaaaagt tacaactaat tactaccaac
  1311001 acatgggtgt aaattgtgga actgaaattt actataaact aaagtatccc aaaaaagaat
  1311061 gttaccagaa aatcaacaag tactttaaag aacgaaaaaa ctctagattt aaatctagag
  1311121 ttaataacca ttttaaagac aatgtttcta aaaatagtag tgtaaattca gtggagtgtt
  1311181 taaataataa aaataataat acaaaagaag aaagaaagat taaagaaata gaaaaatatc
  1311241 aactaagaaa ttatttcaat aattgtaact ttaaaacgga agaagctctt tctattttgt
  1311301 atttaaatat tgataaagat actaagattg aggcaataaa tatcttaaaa caaaatgaaa
  1311361 ttgccctaat aaaaaaattc aatataaaaa aatcttgcat gaaagaaaaa caaaaaaaat
  1311421 taaaagaaat tctacacaac actaggaaaa aattagaaga aaacgggtac aatcccaaac
  1311481 aattagaaat aaatttacaa aaagtatacg aaaattacaa atataagccc cactttatta
  1311541 ttgaaaatca taaatatagc gatttaaaca atataaagcg taaattagaa aagtcgattg
  1311601 aaagaaaaaa agaaaattct caacaaaatt atcaaaattt aaaggaaaat attttcaata
  1311661 tccttattga acaactaaaa aaagaaacaa atattgaaat tctaaagcca attaccaaaa
  1311721 aatatttgaa taaccaaaag aaaatagaat acaataaagt atttggtaca tattatcttg
  1311781 aattattgga aataataaga aaacaaaaaa attctttaac cacagaagaa tttaacataa
  1311841 aggctatatg aggatttaaa tatggaaagt gcaatggagc ctattgaaac tataaaaaag
  1311901 ggcaaatgta aagttgaatg tcaaaataaa gaacgcttta ttttaattga aaaagaaaat
  1311961 ggtaaagcaa tgtaccatac aaaaataatg atggacattt acaaatttgg agtatatgaa
  1312021 aaaaaacatg aatttagact atcattaagg gccctattta atggggaaag aattgttgaa
  1312081 gaaactcact tatacccaat taaagaagga gataagttta ttggtatttt ttatggctat
  1312141 agaaaaccaa tcaaaaaacc tttaataaag tataaaataa atggaactag aaaagcatat
  1312201 gcattagcaa gagcatatta tatggaattt agatttaaag ccggaagtgt tttttgctat
  1312261 tttaaggggc tatatcgttt attggataaa aaaagaacaa ataatcatta caacaaagtt
  1312321 ttatttagta tgtttgcaga tttagaacaa caagtatata aattttatgg gaaaaaatac
  1312381 ccggagcaag gaccgttaat aaaatggata ataaaaaacc taaaataata acaatagcgt
  1312441 caatcaaggg cggtgttggt aaaagcacaa gtgccttatt ttatggcaat attttagcta
  1312501 aagaaagaca taaagtattg ataattgata gtgatccaca ggccagtatt actagttact
  1312561 ttttgtttaa attaaaagaa caaaatgtga atgtcgaaaa ttacaatctt tatgaagttt
  1312621 ttaaacaaag aaaatatata gaaaattgca tttttacagt atctaattgt ttagatataa
  1312681 ttcccagttc cttagaatta tctgttttta attcagaaag cataccatta caagacaacc
  1312741 ttttagaaaa aagacttttg actattaaat ctaaatatga ttatgtgata atcgatacaa
  1312801 atcccagctt aggacatctt ttaaacaatg ctttagtaat taccaattat ttaataatac
  1312861 caattaattc cgatttatgg gcagttgaaa gtatagatct aatattagat gcaataaata
  1312921 aagtttatag aaatgatatt acaccttatt ttttagtgac gggggcacta gagagacaaa
  1312981 acatagataa ggaaataata tttaatttgg agaatagata taaagaaaat ctaataggag
  1313041 ttattcctaa aagagatgat atcaaaaaag tgctgtttta tagaaaagaa ttttcttcaa
  1313101 aaacagacta ttatcaagaa tataaaaaat ctttagataa aatgttaaaa ataaaataac
  1313161 aaataaaata tatccagtaa tggacaaata aggagtttgc atgagcatta aaaataaaat
  1313221 gataataacc aaaagaatag atataaagga aaatatgtct aaaatggagt cattagaaga
  1313281 aattcataaa gaagaatatt tgagattaaa agacaaatta aaaactctaa caacggatga
  1313341 tatttataat aaaatagaaa cagcaaaaat attaaatgcg attaatcaaa aaaaactgta
  1313401 tattttagac ggatataaaa atttttatag ctttttagct gattttaaaa tcgctaaatc
  1313461 tcaagcatat aaatatataa aaatagtatc gggcgtagaa aaaggtatta ttgactataa
  1313521 ttttattgct aataatggca ttgaaaaaac aattaaacaa ttggaaagta acaatgttat
  1313581 taaaaaatct aggcaaaatc caataaagcc tttaaggttt caacttaaaa agcaagaaag
  1313641 ttatgatttt tataaaaaaa atgggaagtt tactgggttt ttattggaag aacttcttga
  1313701 aagtcaaaca gatttgatta ataagctttt aaaaaaatat aaacaattaa aaggatatta
  1313761 agaggatttt atgagaaatt tggtgcacag aacatatgat atagaaagca taaaaaatga
  1313821 atttttaaac ataggattta gtgaagaggc aatagatttt gtttttcttc ataatgataa
  1313881 ttacaactat gaggttttaa aagagaaaat aattgatgta gaaaagaatt tgcaaaaaga
  1313941 catatctagt ttagatacta agatagataa tgtagaaaag aatttaaatg ttaagataga
  1314001 taatgtagag aagaatttaa atattaaaat agatagtgtt aaaaatgaac ttaattctaa
  1314061 aatagatagt ttagatacta agatagataa tgtagaaaaa actttgcaaa aagatatatc
  1314121 tagcttgaat actaaaatag atagtgtaga aaaaacctta caaaaggata tatttagcct
  1314181 agataataaa ataaatgttt taaaaaacga acttactgca agtaatagaa caatacaagt
  1314241 aattttaata atgggaataa cgcttgctcc aattatttat tctatattca ataagcattt
  1314301 tttaaattaa gaatgattaa aattttataa agtaataagt tagtatatag ctttaaagta
  1314361 gaacttattt gaatttttta acaagagaat ttaaataggt tcttttattt taacaaatac
  1314421 aaaataattt taattctaaa ttgaactgaa tttaattgtt tagtgagttt atctaaaata
  1314481 aattgagcta agccagcggc tttcttaagc tctttaacat gagaatttaa taaagctttt
  1314541 atttattata ataatttctg taaaaagcct gacaaaaata atttttgtta tacatatgta
  1314601 tatgtatagc taaaaaaata tattgctatc aaaaaaatcc aattaagttg ggtttagcta
  1314661 agttctttaa caagagaatt taaataagtc caactatttt tttgtaaaaa tttttgtaaa
  1314721 aaagttgtca aaaatagttt ttgctatgta attatttatt acaaaataag gaggaaaaag
  1314781 atggaaaatc tttcaaacaa taataatcca caagaaaata ttcaaggaga gctcaaaatg
  1314841 ataagtatta atcaacaaag ttttactggt tgtgaaatat ttgaggaaaa atcttctccc
  1314901 attaaagaaa aaagtaaatt aagtaagata ggtaagaaat taccaggaat aagtagtcaa
  1314961 gaatgtttta gatttaatcg caatattgat tttagtgtgc aaagaaacaa gttagataaa
  1315021 tacggtgcta gtgaagtagg taatattctt gttggaggtg ctgggctgaa agatttaatg
  1315081 ataaacagag tgcttaaata ttttgatatg agcctatctt ttgaagagaa tttatatatg
  1315141 ctcaagggca aagagttaga gaatttagga tttagagagt ttgttaaagc atacggtgat
  1315201 aatattgata ttttatataa aaataaatat gccaacggtg ttgataagta taattatttc
  1315261 aaaaaaatgg gcagttcaga aactttagtg ggctcaacaa ttgatggctg gtttattaat
  1315321 aataatggcg atttagaact attagagatt aaaagtagcg actctaatta tatgagtagt
  1315381 gctattgctg aggacaataa aaatggcaat tttttaagca gtaaatattt tttcaaatat
  1315441 tatgtacaag cacaaataca gctagcatgc actgggctta agtattgtaa tttgttcttt
  1315501 ttaatagatg ctgcaccaat taactgtaag attaaaagag atgaggcctt aatatcaaaa
  1315561 gtgtttgaat ttgttaataa atgtgaatta gaaattataa atttgaaaaa agatatttat
  1315621 agtaactata gagaggaata cttaatggca cataatttta acgaggatac gtttataaaa
  1315681 cttgttgaag atttagtaga aaggagtgat ttttatagtt ctgaagttga gtttgattgg
  1315741 gtaagagaat ttatagaata tgttgattgt gcagaccttg aaattaagga taatcaattt
  1315801 gctgaaaatc ttgcgtatga tttaatggag attgatagtc tacaaaaaga attaaataga
  1315861 atccaaaacg aaaataaaaa aagagaaaag cccattaaag ataggttgaa gatgctaatt
  1315921 tacaatatta cgaatacata tccactaatt gagcagttaa attataaatt tggagagttt
  1315981 gtgtttactc ttgaccctaa gaaaagggca atatcagata gattaaaggg actactacca
  1316041 acaagtggta cagtattttt ccctagcaat atagcatttg caaatagtgt cagtgtcccc
  1316101 atgtgaatgg gagcactaaa aaattaaaaa aataaattta atataggagg attaattaat
  1316161 gcttattaat aaaataaaac aagataatag aactttacgc ccagagatac aaaggtgggg
  1316221 ttgttacttt ttgtgtctac attattatac aagcctattt aagaaatgtg aatttaatgc
  1316281 ttatgagata aatgcagcgt attatagatt tataggactt gggtacatta agagtaattg
  1316341 ttttattata aatccatgta tgatacttaa ttattacgga attagaagta gtgtgagata
  1316401 tgagtcttta aattatttag gtgcagccaa tgaatttgaa ataagcgaag ttaaaatcga
  1316461 taaggttaat ggatatcact ttatagcaac aaaaaataaa gaaatattat atgattcact
  1316521 tgacttgaaa cctcgtggga aaatatttaa agtaacttca aagcgtatat ttagactaaa
  1316581 gtagtttttt taaagtttaa ggttattttg catgcattta taagcgtgaa ttttattagc
  1316641 agcagagagt ccataaatat tatcaatttc ggaagttgaa tgatatttca taagttcttt
  1316701 aatttgaaaa gaattataac cattagattt taaatatgaa ataaacaaat ttctaaataa
  1316761 atgaagtgat ttattagcac gaaatcctga ctttttgaga agatttttga atttattaga
  1316821 aatatggata atgctaattt gattatcttt aaatttatgt ttagtttttt ggaaaagata
  1316881 agtacgccga gagtcaagat ttttttcatt aaagtaattt tcgtgagctt tttgaatagc
  1316941 atcaaattct acagatttta tgacaatttc tctaatgcaa gtgacatttc tttttttagc
  1317001 tacatttact tttatattgt aaaaagtttc tccagttttg cttaaaaagg gagtaatatc
  1317061 ttgcattttt actttttgca gctcggcacc tctgcagcca cttattgcca gtagatttaa
  1317121 aaaccaacca gaaattgggt caatttattt taatgtttta acacattttt caattatttt
  1317181 gataattttt tgattcaaat aaaactttgg agttggtttt gaagcttttt tagtaggctt
  1317241 agaagaaatt tttagtgaat ttttaagaat tttgttttca tttaatacat tttgatagtc
  1317301 ttttaagaat ttgtgcatca aatctgtatc gaaattattt aaattaaaat aattattagt
  1317361 atccataaaa tcctctcctt tgaagtgtta cttttaaatt aagtaaaagt aataaaaatt
  1317421 taataaaaat gtaatttata ttttatcaaa accctaaaat tttagtcaaa tttatggtgt
  1317481 tctcattgca tgcgaaattt gggttgtgga gtggctgtga taaacagaag aggcaatttt
  1317541 taaggggtgg acttaagaaa gacatgatac tttaagtgat atatagcaaa gactttgaaa
  1317601 tttaatttgt atgtgttttg tagtcttttg taatgagccg ggcatttgca atggagagat
  1317661 ttttgggagt tggttaaaat tacatttgag ttttgttaat atgtaatagc tgaatgtaac
  1317721 aaaattatat atttaaatct ttgaaatatt gcaattatta gctgttgtgg tatgattagg
  1317781 acttatggag aaatttatga ataagaaaat gaaaatgttt attgtttgtg ctgtttttat
  1317841 acttataggt gcttgcaaaa ttcatacttc atatgatgag caaagtagtg gtgagataaa
  1317901 ccatacttta tatgatgagc aaagtaatgg tgagttaaaa cttaaaaaaa tagaattctc
  1317961 taaatttact gtaaaaatta aaaataaaga taataatagt aactggacag acctaggaga
  1318021 tttagttgta agaaaagaag aaaatggtat tgatacgggt ttaaacgctg ggggacattc
  1318081 ggctacattc ttttcattaa aagaatcaga agttaataac tttataaaag caatgactaa
  1318141 aggcggatca tttaaaacta gtttgtatta tggatataag tacgaacaaa gtagtgcaaa
  1318201 tggtatccaa aacaaagaga tcataacaaa aatagaaagt attaatggtg ctgaacatat
  1318261 tgcgttttta ggagataaaa ttaataacgg tgtgggggga gataaaacag ctgaatatgc
  1318321 aataccacta gaagtgctta aaaaaaattt aaaatagaat ttagaaatat aggagagaat
  1318381 aattatgaat aaaaaaacat tgattatttg tgctgttttt gcgctgataa tttcttgcaa
  1318441 gaattttgca actggtaaag atataaaaca aaattcagaa gggaaaatta aaggatttgt
  1318501 aaataagatt ttagatccag taaaggataa aattgcttca agtggtacaa aagtagatga
  1318561 agtagcaaaa aaattacaag aagaagaaaa agaagaatta atgcagggcg atgatcctaa
  1318621 tggcagtgga ataaatccgc caccagtatt gccggaaaat attcacaata atgcattagt
  1318681 attaaaagca atagaacaaa gtgatggtca acaagaaaaa aaagtagaag aagctgaagc
  1318741 taaagttgaa gaaaataaag aaaaacaaga gaatacagaa gaaaacatta aagaaaaaga
  1318801 aataatagac gaacaaaaca aacaagaatt agctaaagct aaagaagaag aacaacaaaa
  1318861 agaacaaaaa agacatcaag aagagcaaca aagaaaagct aaagcagaaa aagaaaaaag
  1318921 agaaagagaa gaggcagaac aacaaaaacg acaacaagaa gaggaagaaa aaaggcaagt
  1318981 tgataaccaa attaaaacac ttatagctaa aatagatgag atcaatgaaa atattgatgt
  1319041 tataaaatgg caaacgactg taggcccaca aggcgttata gatagaatta ctgggcctgt
  1319101 gtatgatgat tttaccaatg gcaataattc tatacgcgaa acttgggagg ggttagaaga
  1319161 ggaatcagaa gacgaaggat taggaaaatt attgaaagaa ttgagtgatg ctagggacgc
  1319221 gctaagaact aaattaaatg aaggcaataa accatatact ggttacgaag agcctaagtt
  1319281 aaaagaaagt gtaaatgtta gcgaaattaa agaagattta gaaaaattaa aatcaaaatt
  1319341 agaagaagtt aaaaaatatc ttaaagatag ttctaaattt gaagaaatta aaggatacat
  1319401 cagtgacagt cagtaattat attggatgct tttaggtgta actaaatttg cgtatacaaa
  1319461 gtaacagcta gtagaaaagt tcactggctg ttattttttt gtagatttca ttgttatgaa
  1319521 tatagaaatg ttttctatca aaactttcat ttaaaaaatg ccaaaaacta ttgctcaaaa
  1319581 tattgtttat ttatatacta tctataatta atatgcatac taatgaaatt tcaaattttt
  1319641 atgataatct tagtgaagat ttaaaaaagt caataaataa actttatgaa accgaacaag
  1319701 caacgcaaga acaaaaaagt caaatgtata gctcttataa agcagcgcaa gaatacggaa
  1319761 taaaaactgg aaaaagcact gaggaaataa taaatgacat tatagaccct acaaaaaaaa
  1319821 ttattaaaga cgttctgaaa aataaatatt taatacaaaa atataaaaat tccaaaaata
  1319881 tgcaagttga ttatagcgac aagaaaggga tgctaaagaa atgtttgaaa aaattaggag
  1319941 agtatgattc catgatattt ttgggggctg tttatggtat tcttaaccat atttatcaaa
  1320001 aagtttcaaa acaatatcaa ttaattatga tcaacgaatt taaagatata ctatttataa
  1320061 ggatacacaa ctatgataag agaattttta caagcgatga tctaattaaa acaataaaag
  1320121 attttcccta atttatatag tcaagttgtt gcaaaattca ataaattagt taattgctat
  1320181 ttctaaatca ataaaagtca aaaaaatacc aaacacctgt caatagatat caataagata
  1320241 atagttaatg ttaacaatta acaaattgat ttactattta gagtaacaat ttgttaattt
  1320301 agttatttta ggagaaattg ttttgaaaag agctaaaagg tcttttaatg attatgttgc
  1320361 atactttaga gaaggatcgt tagatgatag agaaatatcg gttaaattgg gagtttctag
  1320421 ggtaaatgtg tggagaatga gacaaaaatg ggaaagtgga gaaacttctg ttagcgagga
  1320481 ttctagagta acaattagtg aagatacttt tgaacacctt ttgtcgcaaa cctttagatc
  1320541 agaagttaac gctaggaaag ttagaagcga attggattta gagcgggcta atttagaatt
  1320601 aggatttata aatgcattta agcaatattc tagtgttgag cttgttagta tgcatactaa
  1320661 aatagaaaat ttaagagccg aaattgacgc tttaaataaa gcaagtagta aaaaaaacaa
  1320721 gcaagttgtt aatggagaaa ttaattcttt aaaaagcgag cttgatgaat atgtaaagga
  1320781 gtgctcaata agagaaatgg agctttacta tgaatgtatg aaaaaactta caactgctca
  1320841 tgaagctgaa agtaaaagca actacaaaaa tagtaaaggg aacaagtgaa cttatatcaa
  1320901 acaaaacttt ttacaacact acaaaaggaa tacaaaaata aatatggagt tgacatatca
  1320961 caatttgtaa agctagcaaa ttcttcaatt aattttgata agtttgaaga aaaacagtta
  1321021 actttaaaac aaaaaaatgt gataaaaagt attaaaaaga ataatgaaaa aaagattata
  1321081 ctcagcggag gcatagctag tggcaaaacg tatcttgcat gttatctttt tctaaaaagt
  1321141 ttaattgaaa ataaaaagtt atactctagt gatactaata atttcattat tgggaattca
  1321201 caacgctcag ttgaagttaa tgttttagga caatttgaaa agctatgtaa acttcttaaa
  1321261 attccttata tcccaagaca tacaaataat tcatatattc tgattgattc actacgtatt
  1321321 aatctatatg gtggagataa ggcaagtgat tttgaaagat ttaggggaag taattcagca
  1321381 cttatttttg ttaatgaggc tacaacttta cacaagcaaa ctttagagga ggtcttaaaa
  1321441 agactaagat gcgggcaaga aactattatt tttgatacta atcctgatca tccagaacac
  1321501 tattttaaaa ccgattatat tgataatata gcgacattta agatatataa ttttacaact
  1321561 tatgataatg tgctacttag taaaggattt atcgaaacac aagaaaaact ctataaagat
  1321621 ataccatcat ataaagcaag agttttgcta ggtgagtgga tagcaagcac tgattcaatt
  1321681 tttacacaaa taaatattac tgatgattat atatttacta gcccgatagc atatttagac
  1321741 ccagcattta gtgttggagg ggataacact gcattatgtg ttatggagcg agttgatgat
  1321801 aagtattatg cttttgtatt tcaagaccaa cgaccagcca atgatcctta tattatgaat
  1321861 atggtaaaga ccgttataga aaatttcaat gtgcatacac tgtatttaga ggatagagat
  1321921 aatacaaaag gtgctggtgg attgacccgc gaatacatct tgctaagaaa taatataagc
  1321981 caatatttta gaattgttcc agttaagcca aagtctaata aatttagcag aataacaatg
  1322041 ttaattacgc cgtttactta caaaaaactt tatattacaa agtacagtag ttcttctgta
  1322101 tttaatgata tttattcgta taagggggat agcaaaaccc atgatgatgc tcttgatgca
  1322161 atatctgcag catatttgat gttgtcttta ggatatagag agcgaagtgt tcactttggc
  1322221 aatcaaagat ttttgtaa
//
```
